# Genetic architecture of a body color cline in *Drosophila americana*

**DOI:** 10.1101/2020.05.07.074211

**Authors:** Lisa L. Sramkoski, Wesley N. McLaughlin, Arielle M. Cooley, David C. Yuan, Alisha John, Patricia J. Wittkopp

## Abstract

Phenotypic variation within a species is often structured geographically in clines. In *Drosophila americana*, a longitudinal cline for body color exists within North America that appears to be due to local adaptation. The *tan* and *ebony* genes have been hypothesized to contribute to this cline, with alleles of both genes that lighten body color found in *D. americana*. These alleles are similar in sequence and function to the allele fixed in *D. americana’s* more lightly pigmented sister species, *Drosophila novamexicana*. To test this hypothesis, we examined the frequency and geographic distribution of *D. novamexicana*-like alleles of *tan* and *ebony* in *D. americana*. Among alleles from over 100 strains of *D. americana* isolated from 21 geographic locations, we failed to identify additional alleles of *tan* or *ebony* with as much sequence similarity to *D. novamexicana* as the alleles previously described. However, using genetic analysis of 51 *D. americana* strains derived from 20 geographic locations, we identified one new allele of *ebony* and one new allele of *tan* segregating in *D. americana* that are functionally equivalent to the *D. novamexicana* allele. An additional 5 alleles of *tan* also showed marginal evidence of functional similarity. Given the rarity of these alleles, however, we conclude that they are unlikely to be driving the pigmentation cline. Indeed, phenotypic distributions of the 51 backcross populations analyzed indicate a more complex genetic architecture, with diversity in the number and effects of loci altering pigmentation observed both within and among populations of *D. americana*. This genetic heterogeneity poses a challenge to association studies and genomic scans for clinal variation, but might be common in natural populations.

## Supplementary File 1 for "Genetic architecture of a body color cline in *Drosophila americana*"

```
>A01 [organism=Drosophila americana] Drosophila americana strain  A01 ebony gene, partial cds
TATCTGATTGAGACCTTTCGGCAAATAGTTGTCGCTACAAAGAGTTTTATCTCAGTTAATAATCCTTGAACGTCTTGAGCGGATTATTCATACCGTATGGGTCCCTCGCAGAACTCGAGAAACTCGAAGATGATCAGCAGCTTGGACTTGATGTCCACCTCGGGCTCGCAGCGTGCATCAAAGTTAAGGGCGGTGCCAATGATGCGTTCCGTATTCCGATCGTATATCACAAAGCTCAGCTCGCAGTCGACCAGAACGCTCCAAATGTCCTGTGCGGAAAAGAGGAGAAGGATGAGCACTCGCCAGGCTGTGGATCAAGCTTCACTTACATTGAGTATATCGCTGTAGTCGGTGCGCAGGACGCCCGGCTTGAGCCACTGCTCCAGATCGGCCTTGTTGTAGAAACTGGACACAATTATGCTGCAAGCAAAATCTGCTTATTACGACTGAAATCCTTGAGAGATGCTCCGCCAACTCACTCGATCACATCCTGACGGTGCTCCAGTTGCAGCGGCACCGCCTCCATTTTGAGATGCGGGCACGCATTGAGGGTCTCCTCCTCCAGCTGCACGGCATCGT
>BB0506 [organism=Drosophila americana] Drosophila americana strain  BB0506 ebony gene, partial cds
TATCTGATTGAGACCTTTCGGCAAATAGTTGTCGCTACAAAGAGTTTTATCTCAGTTAATAATCCTTGAACGTCTTGAGCGGATTATTCCTACCGTATGGGTCCCTCGCAGAACTCGAGAAACTCGAAGATGATCAGCAGCTTGGACTTGATGTCCACCTCGGGCTCGCAGCGTGCATCAAAGTTGAGGGCGGTGCCAATGATGCGTTCCGTATTCCGATCGTATATCACAAAGCTCAGCTCGCAGTCGACCAGAACGCTCCAAATGTCCTGTGCGGAAAAGAGGAGAAGGATGAGCACTCGCCAGGCTGTGGATCAAGCTTCACTTACATTGAGTATATCGCTGTAGTCGGTGCGCAGGACGCCCGGCTTGAGCCACTGCTCCAGATCGGCCTTGTTGTAGAAACTGGACACAATTATGCTGCAAGAAAAATCTGCTTATTACGACTGAAATCCTAGAGAGATGCTCCGCCAACTTACTCGATCACATCCTGACGGTGCTCCAGTTGCAGCGGCACCGCCTCCATTTTGAGATGCGGGCACGCATTGAGGGTCTCGTCCTCCAGCTGCACGGCATCGT
>BB0514 [organism=Drosophila americana] Drosophila americana strain  BB0514 ebony gene, partial cds
TATCTGATTGAGACCTTTCGGCAAATAGTTGTCGCTACAAAGAGTTTTATCTCAGTTAATAATCCTTGAACGTCTTGAGCGGATTATTCCTACCGTATGGGTCCCTCGCAGAACTCGAGGAACTCGAAGATGATCAGCAGCTTGGACTTGATGTCCACCTCGGGCTCGCAGCGTGCATCAAAGTTGAGGGCGGTGCCAATGATGCGTTCCGTATTCCGATCGTATATCACAAAGCTCAGCTCGCAGTCGACCAGAACGCTCCAAATGTCCTGTGCGGAAAAGAGGAGAAGGATGAGCACTCGCCAGGCTGTGGATCAAGCTTCACTTACATTGAGTATATCGCTGTAGTCGGTGCGCAGGACGCCCGGCTTGAGCCACTGCTCCAGGTCGGCCTTGTTGTAGAAACTGGACACAATTATGCTGCAAGGAAAATCTGCTTATTACGACTGAAATCCTTGAGAGATGCTCCGCCAACTCACTCGATCACATCCTGACGGTGCTCCAGTTGCAGCGGCACCGCCTCCATTTTGAGATGCGGGCATGCATTGAGGGTCTCCTCCTCCAGCTGCACGGCATCGT
>BB0530 [organism=Drosophila americana] Drosophila americana strain  BB0530 ebony gene, partial cds
TATCTGATTGAGACCTTTCGGCAAATAGTTGTCGCTACAAAGAGTTTTATCTCAGTTAATAATCCTTGAACGTCTTGAGCGGATTATTCCTACCGTATGGGTCCCTCGCAGAACTCGAGAAACTCGAAGATGATCAGCAGCTTGGACTTGATGTCCACCTCGGGCTCGCAGCGTGCATCAAAGTTGAGGGCGGTGCCAATGATGCGTTCCGTATTCCGATCGTATATCACAAAGCTCAGCTCGCAGTCGACCAGAACGCTCCAAATGTCCTGTGCGGAAAAGAGGAGAAGGATGAGCATTCGCCAGGCTGTGGATCAGGCTTCACTTACATTGAGTATATCGCTGTAGTCGGTGCGCAGGACGCCCGGCTTGAGCCACTGCTCCAGATCGGCCTTGTTGTAGAAACTGGACACAATTATGCTGCAAGCAAAATCAGCTTATTACGACTGAAATCCTTGAGAGATGCTCCGCCAACTTACTCGATCACATCCTGACGGTGCTCCAGTTGCAGCGGCACTGCCTCCATTTTGAGATGCGGGCACGCATTAAGGGTCTCCTCCTCCAGCTGCACGGCATCGT
>BB0534 [organism=Drosophila americana] Drosophila americana strain  BB0534 ebony gene, partial cds
TATCTGATTGAGACCTTTCGGCAAATAGTTGTCGCTACAAAGAGTTTTATCTCAGTTAATAATCCTTGAACGTTTTGAGCGGATTATTCCTACCGTATGGGTCCCTCGCAGAACTCGAGAAACTCGAAAATGATCAGCAGCTTGGACTTGATGTCCACCTCGGGCTCGCAGCGTGCATCAAAGTTGAGGGCGGTGCCAATGATGCGTTCCGTATTCCGATCGTATATCACAAAGCTCAGCTCGCAGTCGACCAGAACGCTCCAAATGTCCTGTGCGGAAAAGAGGAGAAGGATGAGCATTCGCCAGGCTGTGGATCAGGCTTCACTTACATTGAGTATATCGCTGTAGTCGGTGCGCAGGACGCCCGGCTTGAGCCACTGCTCCAGATCGGCCTTGTTGTAGAAACTGGACACAATTATGCTGCAAGGAAAGGTTACTCATTACGATTGCAATCCTCAAGAGCTGCTGCTTCAACTCACTCGATCACATCCTGACGGTGCTCCAGTTGCAGCGGCACCGCCTCCATTTTGAGATGCGGGCACGCATTGAGGGTCTCGTCCTCCAGCTGCACGGCATCGT
>BB0546 [organism=Drosophila americana] Drosophila americana strain  BB0546 ebony gene, partial cds
TATCTGATTGAGACCTTTCGGCAAATAGTTGTCGCTACAAAGAGTTTTATCTCAGTTAATAATCCTTGAACGTCTTGAGCGGATTATTCCTACCGTATGGGTCCCTCGCAGAACTCGAGGAACTCGAAGATGATCAGCAGCTTGGACTTGATGTCCACCTCGGGCTCGCAGCGTGCATCAAAGTTGAGGGCGGTGCCAATGATGCGTTCCGTATTCCGATCGTATATCACAAAGCTCAGCTCGCAGTCGACCAGAACGCTCCAAATGTCCTGTGCGGAAAAGAGGAGAAGGATGAGCACTCGCCAGGCTGTGGATCAGGCTTCACTTACATTGAGTATATCGCTGTAGTCGGTGCGCAGGACGCCCGGCTTGAGCCACTGCTCCAGATCGGCCTTGTTGTAGAAACTGGACACAATTATGCTGCAAGCAAAATCAGCTTATTACGACTGAAATCCTTGAGAGATGCTCCGCCAACTTACTCGATCACATCCTGACGGTGCTCCAGTTGCAGCGGCACCGCCTCCATTTTGAGATGCGGGCACGCATTGAGGGTATGCTCCTCCAGCTGCACGGCATCGT
>BU0602 [organism=Drosophila americana] Drosophila americana strain  BU0602 ebony gene, partial cds
TATCTGATTGAGACCTTTCGGCAAATAGTTGTCGCTACAAAGAGTTTTATCTCAGTTAATAATCCTTGAACGTTTTGAGCGGATTATTCCTACCGTATGGGTCCCTCGCAGAACTCGAGAAACTCGAAGATGATCAGCAGCTTGGACTTGATGTCCACCTCGGGCTCGCAGCGTGCATCAAAGTTGAGGGCGGTGCCAATGATGCGTTCCGTATTCCGATCGTATATCACAAAGCTCAGCTCGCAGTCGACCAGAACGCTCCAAATGTCCTGTGCGGAAAAGAGGAGAAGGATGAGCATTCGCCAGCCTGTGGATCAGAGTTCACTTACATTGAGTATATCGCTGTAGTCGGTGCGCAGGACGCCCGGCTTGAGCCACTGCTCCAGATCGGCCTTGTTGTAGAAACTGGACACAATTATGCTGCAAGGAAAATTTGCTCATTACGATTGCAATCCTCGAGAGATGCTCCTCCAACTCACTCGATCACATCCTGACGGTGCTCCAGTTGCAGCGGCACCGCCTCCATTTTGAGATGCGGGCACGCATTGAGGGTCTCCTCCTCCAGCTGCACGGCATCGT
>BU0610 [organism=Drosophila americana] Drosophila americana strain  BU0610 ebony gene, partial cds
TATCTGATTGAGACCTTTCGGCAAATAGTTGTCGCTACAAAGAGTTTTATCTCAGTTAATAATCCTTGAACGTCTTGAGCAGGATATTCCTACCGTATGGGTCCCTCGCAGAACTCGAGAAACTCGAAGATGATCAGCAGCTTGGACTTGATGTCCACCTCGGGCTCGCAGCGTGCATCAAAGTTGAGGGCGGTGCCAATGATGCGTTCCGTATTCCGATCGTATATCACAAAGCTCAGCTCGCAGTCGACCAGAACGCTCCAAATGTCCTGTGCGGAAAAGAGGAGAAGGATGAGCATTCGCCAGGCTGTGGATCTGAGGTCACTTACATTGAGTATATCGCTGTAGTCGGTGCGCAGGACGCCCGGCTTGAGCCACTGCTCCAGGTCGGCCTTGTTGTAGAAACTGGACACAATTATGCTGCAAGGAAAATCTGCTTATTACGACTGAAATCCTTGAGAGATGCTCCGCCAACTCACTCGATCACATCCTGACGGTGCTCCAGTTGCAGCGGCACCGCCTCCATTTTGAGATGCGGGCATGCATTGAGGGTCTCGTCCTCCAGCTGCACGGCATCGT
>BU0616 [organism=Drosophila americana] Drosophila americana strain  BU0616 ebony gene, partial cds
TATCTGATTGAGACCTTTCGGCAAATAGTTGTCGCTACAAAGAGTTTTATCTCAGTTAATAATCCTTGAACGTCTTGAGCGGGTTATTCCTACCGTATGGGTCCCTCGCAGAACTCGAGGAACTCGAAGATGATCAGCAGCTTGGACTTGATGTCCACCTCGGGCTCGCAGCGTGCATCAAAGTTGAGGGCGGTGCCAATGATGCGTTCCGTATTCCGATCGTATATCACAAAGCTCAGCTCGCAGTCGACCAGAACGCTCCAAATGTCCTGTGCGGAAAAGAGGAGACGGATGAGCACTCGCCAGGCTGTGGATCAAGCTTCACTTACATTGAGTATATCGCTGTAGTCGGTGCGCAGGACGCCCGGCTTGAGCCACTGCTCCAGGTCGGCCTTGTTGTAGAAACTGGACACAATTATGCTGCAAGGAAAATCTGCTTATTACGACTGAAATCCTTGAGAGATGCTCCGCCAACTCACTCGATCACATCCTGACGGTGCTCCAGTTGCAGCGGCACCGCCTCCATTTTGAGATGCGGGCATGCATTGAGGGTCTGCTCCTCCAGCTGCACGGCATCGT
>BU0622 [organism=Drosophila americana] Drosophila americana strain  BU0622 ebony gene, partial cds
TATCTGATTGAGACCTTTCGGCAAATAGTTGTCGCTACAAAGAGTTTTATCTCAGTTAATAATCCTTGAACGTCTTGAGCGGATTATTCCTACCGTATGGGTCCCTCGCAGAACTCGAGAAACTCGAAGATGATCAGCAGCTTGGACTTGATGTCCACCTCGGGCTCGCAGCGTGCATCAAAGTTGAGGGCGGTGCCAATGATGCGTTCCGTATTCCGATCGTATATCACAAAGCTCAGCTCGCAGTCGACCAGAACGCTCCAAATGTCCTGTGCGGAAAAGAGGAGAAGGATGAGCACTCGCCAGGCTGTGGATCAAACTTTACTTACATTGAGTATATCGCTGTAGTCGGTGCGCAGGACGCCCGGCTTGAGCCACTGCTCCAGGTCGGCCTTGTTGTAGAAACTGGACACAATTATGCTGCAAGGAAAATTTGCTTATTACGACTGAAATCCTTGAGAGATGCTCCGCCAACTTACTCGATCACATCCTGACGGTGCTCCAGTTGCAGCGGCACCGCCTCCATTTTGAGATGCGGGCACGCATTAAGGGTCTGCTCCTCCAGCTGCACGGCATCGT
>BU0624 [organism=Drosophila americana] Drosophila americana strain  BU0624 ebony gene, partial cds
TATCTGATTGAGACCTTTCGGCAAATAGTTGTCGCTACAAAGAGTTTTATCTCAGTTAATAATCCTTGAACGTCTTGAGCGGATTATTCCTACCGTATGGGTCCCTCGCAGAACTCGAGAAACTCGAAGATGATCAGCAGCTTGGACTTGATGTCCACCTCGGGCTCGCAGCGTGCATCAAAGTTGAGGGCGGTGCCAATGATGCGTTCCGTATTCCGATCGTATATCACAAAGCTCAGCTCGCAGTCGACCAGAACGCTCCAAATGTCCTGTGCGGAAAAGAGGAGAAGGATGAGCATTCGCCAGGCTGTGGATCAGAGGTCACTTACATTGAGTATATCGCTGTAGTCGGTGCGCAGGACGCCCGGCTTGAGCCACTGCTCCAGATCGGCCTTGTTGTAGAAACTGGACACAATTATGCTGCAAGGAAAGGTTGCTCATTACGATTGCAATCCTCGAGAGATGCTGCTCCAACTCACTCGATCACATCCTGACGGTGCTCCAGTTGCAGCGGCACCGCCTCCATTTTGAGATGCGGGCATGCATTGAGGGTCTCCTCCTCCAGCTGCACGGCATCGT
>BU0628 [organism=Drosophila americana] Drosophila americana strain  BU0628 ebony gene, partial cds
TATCTGATTGAAACCTTTCGGCAAATAGTTGTCGCTACAAAGAGTTTTGTCTCAGTTAATAATCCTTGAACGTCTTGAGCGGATTATTCCTACCGTATGGGTCCCTCGCAGAACTCGAGGAACTCGAAGATGATCAGCAGCTTAGACTTGATGTCCACCTCGGGCTCGCAGCGTGCATCAAAGTTGAGGGCGGTGCCAATGATGCGTTCCGTATTCCGATCGTATATCACAAAGCTCAGCTCGCAGTCGACCAGAACGCTCCAAATGTCCTGTGCGGAAAAGAGGAGAAGGATGAGCATTCGCCAGCCTGTGGATCAGGCTTCACTTACATTGAGTATATCGCTGTAGTCGGTGCGCAGGACGCCCGGCTTGAGCCACTGCTCCAGATCGGCCTTGTTGTAGAAACTGGACACAATTATGCTGCAAGGAAAATCTGCTTATTACGACTGAAATCCTTGAGAGATGCTCCGCCAACTTACTCGATCACATCCTGACGGTGCTCCAGTTGCAGCGGCACCGCCTCCATTTTGAGATGCGGGCATGCATTGAGGGTCTCCTCCTCCAGCTGCACGGCATCGT
>BU0652 [organism=Drosophila americana] Drosophila americana strain  BU0652 ebony gene, partial cds
TATCTGATTGAGACCTTTCGGCAAATAGTTGTCGCTACAAAGAGTTTTATCTCAGTTAATAATCCTTGAACGTCTTGAGCGGATTATTCCTACCGTATGGGTCCCTCGCAGAACTCGAGAAACTCGAAGATGATCAGCAGCTTGGACTTGATGTCCACCTCGGGCTCGCAGCGTGCATCAAAGTTGAGGGCGGTGCCAATGATACGTTCCGTATTCCGATCGTATATCACAAAGCTCAGCTCGCAGTCGACCAGAACGCTCCAAATGTCCTGTGCGGAAAAGAGGAGAAGGATGAGCACTCGCCAGGCTGTGGATCAGGCTTCACTTACATTGAGTATATCGCTGTAGTCGGTGCGCAGGACGCCCGGCTTGAGCCACTGCTCCAGATCGGCCTTGTTGTAGAAACTGGACACAATTATGCTGCAAGAAAAATCTGCTTATTACGACTGAAATCCTAGAGAGATGCTCCGCCAACTTACTCGATCACATCCTGACGGTGCTCCAGTTGCAGCGGCACCGCCTCCATTTTGAGATGCGGGCATGCATTGAGGGTCTCGTCCTCCAGCTGCACGGCATCGT
>CB0504 [organism=Drosophila americana] Drosophila americana strain  CB0504 ebony gene, partial cds
TATCTGATTGAGACCTTTCGGCAAATAGTTGTCGCTACAAAGAGTTTTATCTCAGTTAATAATCCTTGAACGTCTTGAGCGGGTTATTCCTACCGTATGGGTCCCTCGCAGAACTCGAGGAACTCGAAGATGATCAGCAGCTTGGACTTGATGTCCACCTCGGGCTCGCAGCGTGCATCAAAGTTGAGGGCGGTGCCAATGATGCGTTCCGTATTCCGATCGTATATCACAAAGCTCAGCTCGCAGTCGACCAGAACGCTCCAAATGTCCTGTGCGGAAAAGAGGAGAAGGATGAGCACTCGCCAGGCTGTGGATCAAGCTTCACTTACATTGAGTATATCGCTGTAGTCGGTGCGCAGGACGCCCGGCTTGAGCCACTGCTCCAGATCGGCCTTGTTGTAGAAACTGGACACAATTATGCTGCAAGCAAAATCTGCTTATTACGACTGAAGTCCTAGAGAGATGCTCCGCCAACTTACTCGATCACATCCTGACGGTGCTCCAGTTGCAGCGGCACCGCCTCCATTTTGAGATGCGGGCATGCATTGAGGGTCTCCTCCTCCAGCTGCACGGCATCGT
>CB0506 [organism=Drosophila americana] Drosophila americana strain  CB0506 ebony gene, partial cds
TATCTGATTGAGACCTTTCGGCAAATAGTTGTCGCTACAAAGAGTTTTATCTCAGTTAATAATCCTTGAACGTCTTGAGCGGATTATTCCTACCGTATGGGTCCCTCGCAGAACTCGAGAAACTCGAAAATGATCAGCAGCTTGGACTTGATGTCCACCTCGGGCTCGCAGCGTGCATCAAAGTTGAGGGCGGTGCCAATGATGCGTTCCGTATTCCGATCGTATATCACAAAGCTCAGCTCGCAGTCGACCAGAACGCTCCAAATGTCCTGTGCGGAAAAGAGGAGAAGGATGAGCACTCGCCAGGCTGTGGATCAAGCTTCACTTACATTGAGTATATCGCTGTAGTCGGTGCGCAGGACGCCCGGCTTGAGCCACTGCTCCAGGTCGGCCTTGTTGTAGAAACTGGACACAATTATGCTGCAAGGAAAGGTTACTCATTACGATTGCAATCCTCAAGAGCTGCTGCTCCAACTCACTCGATCACATCCTGACGGTGCTCCAGTTGCAGCGGCACCGCCTCCATTTTGAGATGCGGGCATGCATTGAGTGTATGGTCCTCCAGCTGCACGGCATCGT
>CB0510 [organism=Drosophila americana] Drosophila americana strain  CB0510 ebony gene, partial cds
TATCTGATTGAGACCTTTCGGCAAATAGTTGTCGCTACAAAGAGTTTTATCTCAGTTAATAATCCTTGAACGTCTTGAGCGGATTATTCCTACCGTATGGGTCCCTCGCAGAACTCGAGAAACTCGAAGATGATCAGCAGCTTGGACTTGATGTCCACCTCGGGCTCGCAGCGTGCATCAAAGTTGAGGGCGGTGCCAATGATACGTTCCGTATTCCGATCGTATATCACAAAGCTCAGCTCGCAGTCGACCAGAACGCTCCAAATGTCCTGTGCGGAAAAGAGGAGAAGGATGAGCATTCGCCAGGCTGTGGATCAGGCTTCACTTACATTGAGTATATCGCTGTAGTCGGTGCGCAGGACGCCCGGCTTGAGCCACTGCTCCAGGTCGGCCTTGTTGTAGAAACTAGACACAATTATGCTGCAAGGAAAATCTGCTTATTACGACTGAAATCCTTGAGAGATGCTCCGCCAACTTACTCGATCACATCCTGACGGTGCTCCAGTTGCAGCGGCACCGCCTCCATTTTGAGATGCGGGCACGCATTGAGGGTCTCCTCCTCCAGCTGCACGGCATCGT
>CB0512 [organism=Drosophila americana] Drosophila americana strain  CB0512 ebony gene, partial cds
TATCTGATTGAGACCTTTCGGCAAATAGTTGTCGCTACAAAGAGTTTTATCTCAGTTAATAATCCTTGAACGTCTTGAGCGGATTATTCCTACCGTATGGGTCCCTCGCAGAACTCGAGAAACTCGAAGATGATCAGCAGCTTGGACTTGATGTCCACCTCGGGCTCGCAGCGTGCATCAAAGTTGAGGGCGGTGCCAATGATGCGTTCCGTATTCCGATCGTATATCACAAAGCTCAGCTCGCAGTCGACCAGAACGCTCCAAATGTCCTGTGCGGAAAAGAGGAGAAGGATGAGCATTCGCCAGGCTGTGGATCAGGCTTCACTTACATTGAGTATATCGCTGTAGTCGGTGCGCAGGACGCCCGGCTTGAGCCACTGCTCCAGATCGGCCTTGTTGTAGAAACTGGACACAATTATGCTGCAAGGAAAATCTGCTTATTACGACTGAAATCCTTGAGAGATACTCCGCCAACTTACTCGATCACATCCTGACGGTGCTCCAGTTGCAGCGGCACCGCCTCCATTTTGAGATGCGGGCACGCATTGCGGGTCTGCTCCTCCAGCTGCACGGCATCGT
>CB0514 [organism=Drosophila americana] Drosophila americana strain  CB0514 ebony gene, partial cds
TATCTGATTGAGACCTTTCGGCAAATAGTTGTCGCTACAAAGAGTTTTATCTCAGTTAATAATCCTTGAACGTCTTGAGCGGATTATTCCTACCGTATGGGCCCCTCGCAGAACTCGAGAAACTCGAAGATGATCAGCAGCTTGGACTTGATGTCCACCTCGGGCTCGCAGCGTGCATCAAAGTTGAGGGCGGTGCCAATGATGCGTTCCGTATTCCGATCGTATATCACAAAGCTCAGCTCGCAGTCGACCAGAACGCTCCAAATGTCCTGTGCGGAAGAGAGGAGAAGGATGAGCACTCGCCAGGCTGTGGATCAAGCTTCACTTACATTGAGTATATCGCTGTAGTCGGTGCGCAGGACGCCCGGCTTGAGCCACTGCTCTAGGTCGGCCTTGTTGTAGAAACTGGACACAATTATGCTGCAAGGAAAATCTGCTTATTACGACTGAAATCCTTGAGAGATGCTCCGTCAACTTACTCGATCACATCCTGACGGTGCTCCAGTTGCAGCGGCACCGCCTCCATTTTGAGATGCGGGCACGCATTGAGGGTCTCCTCCTCCAGCTGCACGGCATCGT
>CB0520 [organism=Drosophila americana] Drosophila americana strain  CB0520 ebony gene, partial cds
TATCTGATTGAGACCTTTCGGCAAATAGTTGTCGCTACAAAGAGTTTTATCTCAGTTAATAATCCTTGAACGTCTTGAGCGGATTATTCCTACCGTATGGGTCCCTCGCAGAACTCGAGAAACTCGAAGATGATCAGCAGCTTGGACTTGATGTCCACCTCGGGCTCGCAGCGTGCATCAAAGTTGAGGGCGGTGCCAATGATGCGTTCCGTATTCCGATCGTATATCACAAAGCTCAGCTCGCAGTCGACCAGAACGCTCCAAATGTCCTGTGCGGAAGAGAGGAGAAGGATGAGCACTCGCCAGGCTGTGGATCAAGCTTCACTTACATTGAGTATATCGCTGTAGTCGGTGCGCAGGACGCCCGGCTTGAGCCACTGCTCCAGATCGGCCTTGTTGTAGAAACTGGACACAATTATGCTGCAAGGAAAATCTGCTTATTACGACTGAAATCCTTGAGAGATGCTCCGCCAACTTACTCGATCACATCCTGACGGTGCTCCAGTTGCAGCGGCACCGCCTCCATTTTGAGATGCGGGCACGCATTGAGGGTCTGCTCCTCCAGCTGCACGGCATCGT
>CB0522 [organism=Drosophila americana] Drosophila americana strain  CB0522 ebony gene, partial cds
TATCTGATTGAGACCTTTCGGCAAATAGTTGTCGCTACAAAGAGTTTTATCTCAGTTAATAATCCTTGAACGTCTTGAGCGGATTATTCCTACCGTATGGGCCCCTCGCAGAACTCGAGAAACTCGAAGATGATCAGCAGCTTGGACTTGATGTCCACCTCGGGCTCGCAGCGTGCATCAAAGTTGAGGGCGGTGCCAATGATGCGTTCCGTATTCCGATCGTATATCACAAAGCTCAGCTCGCAGTCGACCAGAACGCTCCAAATGTCCTGTGCGGAAAAGAGGAGAAGGATGAGCATTCGCCAGGCTGTGGATCAGGCTTCACTTACATTGAGTATATCGCTGTAGTCGGTGCGCAGGACGCCCGGCTTGAGCCACTGCTCCAGGTCGGCCTTGTTGTAGAAACTGGACACAATTATGCTGCAAGGAAAGGTTACTCATTACGATTGCAATCCTCAAGAGCTGCTGCTCCAACTCACTCGATCACATCCTGACGGTGCTCCAGTTGCAGCGGCACCGCCTCCATTTTGAGATGCGGGCATGCATTGAGGGTCTCCTCCTCCAGCTGCACGGCATCGT
>CB0524 [organism=Drosophila americana] Drosophila americana strain  CB0524 ebony gene, partial cds
TATCTGATTGAGACCTTTCGGCAAATAGTTGTCGCTACAAAGAGTTTTATCTCAGTTAATAATCCTTGAACGTCTTGAGCGGATTATTCCTACCGTATGGGTCCCTCGCAGAACTCGAGAAACTCGAAGATGATCAGCAGCTTGGACTTGATGTCCACCTCGGGCTCGCAGCGTGCATCAAAGTTGAGGGCGGTGCCAATGATGCGTTCCGTATTCCGATCGTATATCACAAAGCTCAGCTCGCAGTCGACCAGAACGCTCCAAATGTCCTGTGCGGAAAAGAGGAGAAGGATGAGCATTCGCCAGGCTGTGGATCAGGCTTCACTTACATTGAGTATATCGCTGTAGTCGGTGCGCAGGACGCCAGGCTTGAGCCACTGCTCCAGATCGGCCTTGTTGTAGAAACTGGACACAATTATGCTGCAAGCAAAATCTGCTTATTACGACTGAAGTCCTAGAGAGATGCTCCGCCAACTTACTCGATCACATCCTGACGGTGCTCCAGTTGCAGCGGCACCGCCTCCATTTTGAGATGCGGGCACGCATTGAGGGTCTCCTCCTCCAGCTGCACGGCATCGT
>CB0526 [organism=Drosophila americana] Drosophila americana strain  CB0526 ebony gene, partial cds
TATCTGATTGAGACCTTTCGGCAAATAGTTGTCGCTACAAATAGTTTTATCTCAGTTAATAATCCTTAAACGTCTTGAGCGGATTATTCCTACCGTATGGGTCCCTCGCAGAACTCGAGGAACTCGAAGATGATCAGCAGCTTGGACTTGATGTCCACCTCGGGCTCGCAGCGTGCATCAAAGTTGAGGGCGGTGCCAATGATGCGTTCCGTATTCCGATCGTATATCACAAAGCTCAGCTCGCAGTCGACCAGAACGCTCCAAATGTCCTGTGCGGAAAAGAGGAGAAGGATGAGCACTCGCCAAGCTGTGGATCAAGCTTCACTTACATTGAGTATATCGCTGTAGTCGGTGCGCAGGACGCCCGGCTTGAGCCACTGCTCCAGGTCGGCCTTGTTGTAGAAACTGGACACAATTATGCTGCAAGGAAAGGTTACTCATTACGATTGCAATCCTCAAGAGCTGCTGCTTCAACTCACTCGATCACATCCTGACGGTGCTCCAGTTGCAGCGGCACCGCCTCCATTTTGAGATGCGGGCATGCATTGAGGGTCTCCTCCTCCAGCTGCACGGCATCGT
>CI0502 [organism=Drosophila americana] Drosophila americana strain  CI0502 ebony gene, partial cds
TATCTGATTGAGACCTTTCGGCAAATAGTTGTCGCTACAAAGAGTTTTATCTCAGTTAATAATCCTTGAACGTCTCGAGCGGATTATTCCTACCGTATGGGTCCCTCGCAGAACTCGAGAAACTCGAAGATGATCAGCAGCTTGGACTTGATGTCCACCTCGGGCTCGCAGCGTGCATCAAAGTTGAGGGCGGTGCCAATGATGCGTTCCGTATTCCGATCGTATATCACAAAGCTCAGCTCGCAGTCGACCAGAACGCTCCAAATGTCCTGTGCGGAAAAGAGGAGAAGGATGAGCACTCGCCAGGCTGTGGATCAAGCTTCACTTACATTGAGTATATCGCTGTAGTCGGTGCGCAGGACGCCAGGCTTGAGCCACTGCTCCAGATCGGCCTTGTTGTAGAAACTGGACACAATTATGCTGCAAGGAAAGGTTACTCATTACGATTGCAATCCTCAAGAGCTGCTGCTCCAACTCACTCGATCACATCCTGACGGTGCTCCAGTTGCAGCGGCACCGCCTCCATTTTGAGATGCGGGCACGCATTGAGGGTCTCCTCCTCCAGCTGCACGGCATCGG
>CI0508 [organism=Drosophila americana] Drosophila americana strain  CI0508 ebony gene, partial cds
TATCTGATTGAGACCTTTCGGCAAATAGTTGTCGCTACAAAGAGTTTTATCTCAGTTAATAATCCTTGAACGTCTTGAGCGGATTATTCCTACCGTATGGGTCCCTCGCAGAACTCGAGAAACTCGAAGATGATCAGCAGCTTGGACTTGATGTCCACCTCGGGCTCGCAGCGTGCATCAAAGTTGAGGGCGGTGCCAATGATGCGTTCCGTATTCCGATCGTATATCACAAAGCTCAGCTCGCAGTCGACCAGAACGCTCCAAATGTCCTGTGCGGAAAAGAGGAGAAGGATGAGCATTCGCCAGGCTGTGGATCAGGCTTCACTTACATTGAGTATATCGCTGTAGTCGGTGCGCAGGACGCCCGGCTTGAGCCACTGCTCCAGATCGGCCTTGTTGTAGAAACTGGACACAATTATGCTGCAAGCAAAATCTGCTTATTACGACTGAAGTCCTAGAGAGATGCTCCGCCAACTTACTCGATCACATCCTGACGGTGCTCCAGTTGCAGCGGCACCGCCTCCATTTTGAGATGCGGGCACGCATTGAGGGTCTCCTCCTCCAGCTGCACGGCATCGT
>CI0518 [organism=Drosophila americana] Drosophila americana strain  CI0518 ebony gene, partial cds
TATCTGATTGAGACCTTTCGGCAAATAGTTGTCGCTACAAAGAGTTTTATCTCAGTTAATAATCCTTGAACGTTTTGAGCGGATTATTCCTACCGTATGGGCCCCTCGCAGAACTCGAGAAACTCGAAGATGATCAGCAGCTTGGACTTGATGTCCACCTCGGGCTCGCAGCGTGCATCAAAGTTGAGGGCGGTGCCAATGATGCGTTCCGTATTCCGATCGTATATCACAAAGCTCAGCTCGCAGTCGACCAGAACGCTCCAAATGTCCTGTGCGGAAAAGAGGAGAAGGATGAGCATTCGCCAGGCTGTGGATCAGGCTTCACTTACATTGAGTATATCGCTGTAGTCGGTGCGCAGGACGCCCGGCTTGAGCCACTGCTCCAGATCGGCCTTGTTGTAGAAACTGGACACAATTATGCTGCAAGCAAAATCTGCTTATTACGACTGAAGTCCTAGAGAGATGCTCCGCCAACTTACTCGATCACATCCTGACGGTGCTCCAGTTGCAGCGGCACCGCCTCCATTTTGAGATGCGGGCACGCATTGAGGGTCTCCTCCTCCAGCTGCACGGCATCGT
>CI0528 [organism=Drosophila americana] Drosophila americana strain  CI0528 ebony gene, partial cds
TATCTGATTGAGACCTTTCGGCAAATAGTTGTCGCTACAAAAAGTTTTATCTCAGTTAATAATCCTTGAACGTCTTGAGCGGATTATTCCTACCGTATGGGTCCCTCGCAGAACTCGAGAAACTCGAAGATGATCAGCAGCTTGGACTTGATGTCCACCTCGGGCTCGCAGCGTGCATCAAAGTTGAGGGCGGTGCCAATGATACGTTCCGTATTCCGATCGTATATCACAAAGCTCAGCTCGCAGTCGACCAGAACGCTCCAAATGTCCTGTGCGGAAAAGAGGAGAAGGATGAGCATTCGCCAGGCTGTGGATCAGGCTTCACTTACATTGAGTATATCGCTGTAGTCGGTGCGCAGGACGCCCGGCTTGAGCCACTGCTCCAGATCGGCCTTGTTGTAGAAACTGGACACAATTATGCTGCAAGGAAAATTTGCTTATTACGACTGAAATCCTTGAGAGATGCTCCGCCAACTTACTCGATCACATCCTGACGGTGCTCCAGTTGCAGCGGCACCGCCTCCATTTTGAGATGCGGGCACGCATTGAGGGTCTCCTCCTCCAGCTGCACGGCATCGT
>CI0530 [organism=Drosophila americana] Drosophila americana strain  CI0530 ebony gene, partial cds
TATCTGATTGAGACCTTTCGGCAAATAGTTGTCGCTACAAAGAGTTTTATCTCAGTTAATAATCCTTGAACGTCTTGAGCGGATTATTCCTACCGTATGGGTCCCTCGCAGAACTCGAGAAACTCGAAGATGATCAGCAGCTTGGACTTGATGTCCACCTCGGGCTCGCAGCGTGCATCAAAGTTGAGGGCGGTGCCAATGATGCGTTCCGTATTCCGATCGTATATCACAAAGCTCAGCTCGCAGTCGACCAGAACGCTCCAAATGTCCTGTGCGGAAAAGAGGAGAAGGATGAGCATTCGCCAGGCTGTGGATCAGGCTTCACTTACATTGAGTATATCGCTGTAGTCGGTGCGCAGGACGCCCGGCTTGAGCCACTGCTCCAGGTCGGCCTTGTTGTAGAAACTGGACACAATTATGCTGCAAGGAAAATCTGCTTATTACGACTGAAATCCTTGAGAGATGCTCCGCCAACTTACTCGATCACATCCTGACGGTGCTCCAGTTGCAGCGGCACCGCCTCCATTTTGAGATGCGGGCACGCGTTGAGGGTCTCCACCTCCAGCTGCACGGCATCGT
>CI0538 [organism=Drosophila americana] Drosophila americana strain  CI0538 ebony gene, partial cds
TATCTGATTGAGACCTTTCGGCAAATAGTTGTCGCTACAAAGAGTTTTATCTCAGTTAATAATCCTTGAACGTCTTGAGCGGATTATTCCTACCGTATGGGTCCCTCGCAGAACTCGAGAAACTCGAAGATGATCAGCAGCTTGGACTTGATGTCCACCTCGGGTTCGCAGCGTGCATCAAAGTTGAGGGCGGTGCCAATGATGCGTTCCGTATTCCGATCGTATATCACAAAGCTCAGCTCGCAGTCGACCAGAACGCTCCAAATGTCCTGTGCGGAAAAGAGGAGAAGGATGAGCATTCGCCAGGCTGTGGATCAGGCTTCACTTACATTGAGTATATCGCTGTAGTCGGTGCGCAGGACGCCCGGCTTGAGCCACTGCTCCAGATCGGCCTTGTTGTAGAAACTGGACACAATTATGCTGCAAGCAAAATCTGCTTATTACGACTGAAGTCCTAGAGAGATGCTCCGCCAACTTACTCGATCACATCCTGACGATGCTCCAGTTGCAGCGGCACCGCCTCCATTTTGAGATGCGGGCACGCATTGAGGGTCTGCTCCTCCAGCTGCACGGCATCGT
>DA0610 [organism=Drosophila americana] Drosophila americana strain  DA0610 ebony gene, partial cds
TATCTGATTGAGACCTTTCGGCAAATAGTTGTCGCTACAAAGAGTTTTATCTCAGTTAATAATCCTTGAACGTCTTGAGCGGATTATTCCTACCGTATGGGCCCCTCGCAGAACTCGAGAAACTCGAAGATGATCAGCAGCTTGGACTTGATGTCCACCTCGGGCTCGCAGCGTGCATCAAAGTTGAGGGCGGTGCCAATGATGCGTTCCGTATTCCGATCGTATATCACAAAGCTCAGCTCGCAGTCGACCAGAACGCTCCAAATGTCCTGTGCGGAAAAGAGGAGAAGGATGAGCATTCGCCAGGCTGTGGATCAGGCTTCACTTACATTGAGTATATCGCTGTAGTCGGTGCGCAGGACGCCCGGCTTGAGCCACTGCTCCAGGTCGGCCTTGTTGTAGAAACTGGACACAATTATGCTGCAAAGAAAATCTGCTTATTACGACTGAAATCCTTGAGAGATGCTCCGCCAACTTACTCGATCACATCCTGACGGTGCTCCAGTTGCAGCGGCACCGCCTCCATTTTGAGATGCGGGCACGCATTGAGGGTCTCCTCCTCCAGCTGCACGGCATCGT
>DA0616 [organism=Drosophila americana] Drosophila americana strain  DA0616 ebony gene, partial cds
TATCTGATTGAGACCTTTCGGCAAATAGTTGTCGCTACAAAGAGTTTTATCTCAGTTAATAATCCTTGAACGTCTTGAGCGGATTATTCCTACCGTATGGGTCCCTCGCAGAACTCGAGAAACTCGAAGATGATCAGCAGCTTGGACTTGATGTCCACCTCGGGCTCGCAGCGTGCATCAAAGTTGAGGGCGGTGCCAATGATGCGTTCCGTATTCCGATCGTATATCACAAAGCTCAGCTCGCAGTCGACCAGAACGCTCCAAATGTCCTGTGCGGAAAAGAGGAGAAGGATGAGCACTCGCCAGGCTGTGGATCAAGCTTCACTTACATTGAGTATATCGCTGTAGTCGGTGCGCAGGACGCCCGGCTTGAGCCACTGCTCCAGATCGGCCTTGTTGTAGAAACTGGACACAATTATGCTGCAAGGAAAATCTGCTTATTACGACTGAAATCCTTGAGAGATGCTCCGCCAACTTACTCGATCACATCCTGACGGTGCTCCAGTTGCAGCGGCACCGCCTCCATTTTGAGATGCGGGCACGCATTGAGTGTATGGTCCTCCAGCTGCACGGCATCGT
>DA0620 [organism=Drosophila americana] Drosophila americana strain  DA0620 ebony gene, partial cds
TATCTGATTGAGACCTTTCGGCAAATAGTTGTCCCTACAAAGAGTTTTATCTCAGTTAATAATCCTTGAACGTCTTGAGCGGATTATTCCTACCGTATGGGTCCCTCGCAGAACTCGAGAAACTCGAAGATGATCAGCAGCTTGGACTTGATGTCCACCTCGGGCTCGCAGCGTGCATCAAAGTTGAGGGCGGTGCCAATGATGCGTTCCGTATTCCGATCGTATATCACAAAGCTCAGCTCGCAGTCGACCAGAACGCTCCAAATGTCCTGTGCGGAAAAGAGGAGAAGGATGAGCATTCGCCAGGCTGTGGATCAGGCTTCACTTACATTGAGTATATCGCTGTAGTCGGTGCGCAGGACGCCCGGCTTGAGCCACTGCTCCAAGTCGGCCTTGTTGTAGAAACTGGACACAATTATGCTGCAAGGAAAATCTGCTTATTACGACTGAAATCCTTGAGAGATGCTCCGCCAACTTACTCGATCACATCCTGACGGTGCTCCAGTTGCAGCGGCACCGCCTCCATTTTGAGATGCGGGCATGCATTGAGGGTCTCCTCCTCCAGCTGCACGGCATCGT
>DA0626 [organism=Drosophila americana] Drosophila americana strain  DA0626 ebony gene, partial cds
TATCTGATTGAGACCTTTCGGCAAATAGTTGTCCCATTAAAGAGTTTTATCTCAGGTAATAATCCTTGAACGTCTTGAGCGGATTATTCCTACCGTATGGGTCCCTCGCAGAACTCGAGGAACTCGAAGATGATCAGCAGCTTGGACTTGATGTCCACCTCGGGCTCGCAGCGTGCATCACAGTTGAGGGCGGTGCCAATGATGCGTTCCGTATTCCGATCGTATATCACAAAGCTCAGCTCGCAGTCGACCAGAACGCTCCAAATGTCCTGTGCGGAAAAGAGGAGAAGGATGAGCATTCGCCAGGCTGTGGATCAGGCTTCACTTACATTGAGTATATCGCTGTAGTCGGTGCGCAGGACGCCCGGCTTGAGCCACTGCTCCAGATCGGCCTTGTTGTAGAAACTGGACACAATTATGCTGCAAGGAAAAGTTGCTCATTACGATTGAAATCCTAAAGAGATGCTGCTCCAACTCACTCGATCACATCCTGACGGTGCTCCAGTTGCAGCGGCACCGCCTCCATTTTGAGATGCGGGCATGCATTGAGGGTCTCCTCCTCCAGCTGCACGGCATCGT
>DA0634 [organism=Drosophila americana] Drosophila americana strain  DA0634 ebony gene, partial cds
TATCTGATTGAGACCTTTCGGCAAATAGTTGTCGCTACAAAGAGTTTTATCTCAGTTAATAATCCTTGAACGTCTTGAGCGGATTATTCCTACCGTATGGGTCCCTCGCAGAACTCGAGAAACTCGAAGATGATCAGCAGCTTGGACTTGATGTCCACCTCGGGCTCGCAGCGTGCATCAAAGTTGAGGGCGGTGCCAATGATGCGTTCCGTATTCCGATCGTATATCACAAAGCTCAGCTCGCAGTCGACCAGAACGCTCCAAATGTCCTGTGCGGAAAAGAGGAGAAGGATGAGCATTCGCCAGGCTGTGGATCTGACGTCACTTACATTGAGTATATCGCTGTAGTCGGTGCGCAGGACGCCCGGCTTGAGCCACTGCTCCAGGTCGGCCTTGTTGTAGAAACTGGACACAATTATGCTGCAAGGAAAGGTTACTCATTACGATTGCAATCCTCAAGAGCTGCTGCTCCAACTCACTCGATCACATCCTGACGGTGCTCCAGTTGCAGCGGCACCGCCTCCATTTTGAGATGCGGGCATGCATTGAGGGTCTCCTCCTCCAGCTGCACGGCATCGT
>DA0644 [organism=Drosophila americana] Drosophila americana strain  DA0644 ebony gene, partial cds
TATCTGATTGAGACCTTTCGGCAAATAGTTGTCGCTACAAAGAGTTTTATCTCAGTTAATAATCCTTGAACGTCTTGAGCGGATTATTCCTACCGTATGGGTCCCTCGCAGAACTCGAGAAACTCGAAAATGATCAGCAGCTTGGACTTGATGTCCACCTCGGGCTCGCAGCGTGCATCAAAGTTGAGGGCGGTGCCAATGATGCGTTCCGTATTCCGATCGTATATCACAAAGCTCAGCTCGCAGTCGACCAGAACGCTCCAAATGTCCTGTGCGGAAAAGAGGAGAAGGATGAGCACTCGCCAGGCTGTGGATCTGACGTCACTTACATTGAGTATATCGCTGTAGTCGGTGCGCAGGACGCCCGGCTTGAGCCACTGCTCCAAGTCGGCCTTGTTGTAGAAACTGGACACAATTATGCTGCAAGGAAAAGCTGCTTATTACGACTGAAATCCTTGAGAGATGCTGCGCCAACTTACTCGATCACATCCTGACGATGCTCCAGTTGCAGCGGCACCGCCTCCATTTTGAGATGCGGGCACGCATTGAGGGTTTCCTCCTCCAGCTGCACGGCATCGT
>DI0506 [organism=Drosophila americana] Drosophila americana strain  DI0506 ebony gene, partial cds
TATCTGATTGAGACCTTTCGGCAAATAGTTGTCGCTACAAAGAGTTTTATCTCAGTTAATAATCCTTGAACGTCTTGAGCGGATTATTCCTACCGTATGGGTCCCTCGCAGAACTCGAGGAACTCGAAGATGATCAGCAGCTTGGACTTGATGTCCACCTCGGGCTCGCAGCGTGCATCAAAGTTGAGGGCGGTGCCAATGATGCGTTCCGTATTCCGATCGTATATCACAAAGCTCAGCTCGCAGTCGACCAGAACGCTCCAAATGTCCTGTGCGGAAAAGAGGAGAAGGATGAGCACTCGCCAGGCTGTGGATCAAGCTTCACTTACATTGAGTATATCGCTGTAGTCGGTGCGCAGGACGCCCGGCTTGAGCCACTGCTCCAAATCGGCCTTGTTGTAGAAACTGGACACAATTATGCTGCAAGGAAAATCTGCTTATTACGACTGAAATCCTTGAGAGATGCTCCGTCAACTTACTCGATCACATCCTGACGGTGCTCCAGTTGCAGCGGCACCGCCTCCATTTTGAGATGCGGGCACGCATTGAGGGTCTCCTCCTCCAGCTGCACGGCATCGT
>DI0562 [organism=Drosophila americana] Drosophila americana strain  DI0562 ebony gene, partial cds
TATCTGATTGAGACCTTTCGGCAAATAGTTGTCGCTACAAAGAGTTTTATCTCAGTTAATAATCCTTGAACGTCTTGAGCGGATTATTCCTACCGTATGGGTCCCTCGCAGAACTCGAGAAACTCGAAGATGATCAGCAGCTTGGACTTGATGTCCACCTCGGGCTCGCAGCGTGCATCAAAGTTGAGGGCGGTGCCAATGATGCGTTCCGTATTCCGATCGTATATCACAAAGCTCAGCTCGCAGTCGACCAGAACGCTCCAAATGTCCTGTGCGGAAAAGAGGAGAAGGATGAGCATTCGCCAGGCTGTGGATCAGGCTTCACTTACATTGAGTATATCGCTGTAGTCGGTGCGCAGGACGCCCGGCTTGAGCCACTGCTCCAGATCGGCCTTGTTGTAGAAACTGGACACAATTATGCTGCAAGAAAAATCTGCTTATTACGACTGAAATCCTAGAGAGATGCTCCGCCAACTTACTCGATCACATCCTGACGATGCTCCAGTTGCAGCGGCACCGCCTCCATTTTGAGATGCGGGCACGCATTGAGGGTCTCCTCCTCCAGCTGCACGGCATCGT
>DN0712X09 [organism=Drosophila americana] Drosophila americana strain  DN0712X09 ebony gene, partial cds
TATCTGATTGAGACCTTTCGGCAAATAGTTGTCGCTACAAAGAGTTTTATCTCAGTTAATAATCCTTGAACGTCTTGAGCGGATTATTCCTACCGTATGGGTCCCTCGCAGAACTCGAGGAACTCGAAGATGATCAGGAGCTTGGACTTGATGTCCACCTCGGGCTCGCAGCGTGCATCAAAGTTGAGGGCGGTGCCAATGATGCGTTCCGTATTCCGATCGTATATCACAAAGCTCAGCTCGCAGTCGACCAGAACGCTCCAAATGTCCTGTGCGGAAAAGAGGAGAAGGATGAGCATTCGCCAGGCTGTGGATCAGGCTTCACTTACATTGAGTATATCGCTGTAGTCGGTGCGCAGGACGCCCGGCTTGAGCCACTGCTCCAGATCGGCCTTGTTGTAGAAACTGGACACAATTATGCTGCAAGGAAAATCTGCTTATTACGACTGAAATCCTTGAGAGATGCTCCGCCAACTTACTCGATCACATCCTGACGGTGCTCCAGTTGCAGCGGCACCGCCTCCATTTTGAGATGCGGGCACGCATTGAGGGTCTCCTCCTCCAGCTGCACGGCATCGT
>DN0728X21 [organism=Drosophila americana] Drosophila americana strain  DN0728X21 ebony gene, partial cds
TATCTGATTGAGACCTTTCGGCAAATAGTTGTCGCTACAAAGAGTTTTATCTCAGTTAATAATCCTTGAACGTCTTGAGCGGATTATTCCTACCGTATGGGTCCCTCGCAGAACTCGAGGAACTCGAAGATGATCAGCAGCTTGGACTTGATGTCCACCTCGGGCTCGCAGCGTGCATCAAAGTTGAGGGCGGTGCCAATGATGCGTTCCGTATTCCGATCGTATATCACAAAGCTCAGCTCGCAGTCGACCAGAACGCTCCAAATGTCCTGTGCGGAAAAGAGGAGAAGGATGAGCATTCGCCAGGCTGTGGATCAGGCTTCACTTACATTGAGTATATCGCTGTAGTCGGTGCGCAGGACGCCCGGCTTGAGCCACTGCTCTAGGTCGGCCTTGTTGTAGAAACTGGACACAATTATGCTGCAAGGAAAATCTGCTTATTACGACTGAAATCCTTGAGAGATGCTCCGCCAACTTACTCGATCACATCCTGACGGTGCTCCAGTTGCAGCGGCACCGCCTCCATTTTGAGATGCGGGCATGCATTGAGGGTCTCCTCCTCCAGCTGCACGGCATCGT
>DN0744X33 [organism=Drosophila americana] Drosophila americana strain  DN0744X33 ebony gene, partial cds
TATCTGATTGAGACCTTTCGGCAAATAGTTGTCGCTACAAAGAGTTTTATCTCAGTTAATAATCCTTGAACGTCTCGAGCGGATTATTCCTACCGTATGGGTCCCTCGCAGAACTCGAGAAACTCGAAGATGATCAGCAGCTTGGACTTGATGTCCACCTCGGGCTCGCAGCGTGCATCAAAGTTGAGGGCGGTGCCAATGATGCGTTCCGTATTCCGATCGTATATCACAAAGCTCAGCTCGCAGTCGACCAGAACGCTCCAAATGTCCTGTGCGGAAAAGAGGAGAAGGATGAGCACTCGCCAGGCTGTGGATCAAGCTTCACTTACATTGAGTATATCGCTGTAGTCGGTGCGCAGGACGCCCGGCTTGAGCCACTGCTCCAGGTCGGCCTTGTTGTAGAAACTGGACACAATTATGCTGCAAGGAAAGGTTACTCATTACGATTGCAATCCTCAAGAGCTGCTGCTCCAACTCACTCGATCACATCCTGACGGTGCTCCAGTTGCAGCGGCACCGCCTCCATTTTGAGATGCGGGCATGCATTGAGGGTCTCCTCCTCCAGCTGCACGGCATCGT
>DN0748X37 [organism=Drosophila americana] Drosophila americana strain  DN0748X37 ebony gene, partial cds
TATCTGATTGAGACCTTTCGGCAAATAGTTGTCGCT-CAAAGAGTTTTATCTCAGTTAATAATCCTTGAACGTCTTGAGCGGATTATTCCTACCGTATGGGTCCCTCGCAGAACTCGAGAAACTCGAAGATGATCAGCAGCTTGGACTTGATGTCCACTTCGGGCTCGCAGCGTGCATCAAAGTTGAGGGCGGTGCCAATGATGCGTTCCGTATTCCGATCGTATATCACAAAGCTCAGCTCGCAGTCGACCAGAACGCTCCAAATGTCCTGTGCGGAAAAGAGGAGAAGGATGAGCACTCGCCAGGCTGTGGATCAAGCTTCACTTACATTGAGTATATCGCTGTAGTCGGTGCGCAGGACGCCCGGCTTGAGCCACTGCTCCAAGTCGGCCTTGTTGTAGAAACTGGACACAATTATGCTGCAAGGAAAGGCTGCTCATTACGACTGCAATCCTCGAGAGATGCTGCTCCAACTCACTCGATCACATCCTGACGATGCTCCAGTTGCAGCGGCACCGCCTCCATTTTGAGATGCGGGCACGCATTGAGGGTCTCCTCCTCCAGCTGCACGGCGTCGT
>DN0752X41 [organism=Drosophila americana] Drosophila americana strain  DN0752X41 ebony gene, partial cds
TATCTGATTGAGACCTTTCGGCAAATAGTTGTCGCTACAAAGAGTTTTATCTCAGTTAATAATCCTTGAACGTCTTGAGTGGATTATTCCTACCGTATGGGTCCCTCGCAGAACTCGAGAAACTCGAAGATGATCAGCAGCTTGGACTTGATGTCCACCTCGGGCTCGCAGCGTGCATCAAAGTTGAGGGCGGTGCCAATGATGCGTTCCGTATTCCGATCGTATATCACAAAGCTCAGCTCGCAGTCGACCAGAACGCTCCAAATGTCCTGTGCGGAAAAGAGGAGAAGGATGAGCATTCGCCAGGCTGTGGATCAGGCTTCACTTACATTGAGTATATCGCTGTAGTCGGTGCGCAGGACGCCCGGCTTGAGCCACTGCTCCAGATCGGCCTTGTTGTAGAAACTGGACACAATTATGCTGCAAAGAAAGGTTACTCATTACGATTGCAATCCTCAAGAGCTGCTGCTCCAACTCACTCGATCACATCCTGACGGTGCTCCAGTTGCAGCGGCACCGCCTCCATTTTGAGATGCGGGCACGCATTGAGGGTCTCCTCCTCCAGCTGCACGGCATCGT
>DN0754X43 [organism=Drosophila americana] Drosophila americana strain  DN0754X43 ebony gene, partial cds
TATCTGATTGAGACCTTTCGGCAAATAGTTGTCGCTACAAAGAGTTTTATCTCAGTTAATAATCCTTGAACGTCTTGAGCGGATTATTCCTACCGTATGGGTCCCTCGCAGAACTCGAGAAACTCGAAGATGATCAGCAGCTTGGACTTGATGTCCACCTCGGGCTCGCAGCGTGCATCAAAGTTGAGGGCGGTGCCAATGATGCGTTCCGTATTCCGATCGTATATCACAAAGCTCAGCTCGCAGTCGACCAGAACGCTCCAAATGTCCTGTGCGGAAAAGAGGAGAGGGATGAGCACTCGCCAGGCTGTGGATCAAGCTTCACTTACATTGAGTATATCGCTGTAGTCGGTGCGCAGGACGCCCGGCTTGAGCCACTGCTCTAGGTCGGCCTTGTTGTAGAAACTGGACACAATTATGCTGCAAGGAAAATCTGCTTATTACGACTGAAATCCTTGAGAGATGCTCCGCCAACTTACTCGATCACATCCTGACGGTGCTCCAGTTGCAGCGGCACCGCCTCCATTTTGAGATGCGGGCACGCATTGAGGGTCTCCTCCTCCAGCTGCACGGCATCGT
>DN0766X55 [organism=Drosophila americana] Drosophila americana strain  DN0766X55 ebony gene, partial cds
TATCTGATTGAGACCTTTCGGCAAATAGTTGTCGCTACAAAGAGTTTTATCTCAGTTAATAATCCTTGAACGTCTTGAGCGGATTATTCCTACCGTATGGGTCCCTCGCAGAACTCGAGGAACTCGAAGATGATCAGCAGCTTGGACTTGATGTCCACCTCGGGCTCGCAGCGTGCATCAAAGTTGAGGGCGGTGCCAATGATGCGTTCCGTATTCCGATCGTATATCACAAAGCTCAGCTCGCAGTCGACCAGAACGCTCCAAATGTCCTGTGCGGAAAAGAGGAGAAGGATGAGCATTCGCCAGGCTGTGGATCAGGCTTCACTTACATTGAGTATATCGCTGTAGTCGGTGCGCAGGACGCCCGGCTTGAGCCACTGCTCCAGGTCGGCCTTGTTGTAGAAACTGGACACAATTATGCTGCAAGGAAAGGTTGCTCATTACGACTGCAATCCTCGAGAGATGCTGCTCCAACTCACTCGATCACATCCTGACGGTGCTCCAGTTGCAGCGGCACCGCCTCCATTTTGAGATGCGGGCATGCATTGAGGGTCTCCTCCTCCAGCTGCACGGCGTCGT
>DN2 [organism=Drosophila americana] Drosophila americana strain  DN2 ebony gene, partial cds
TATCTGATTGAGACCTTTCGGCAAATAGTTGTCGCTACAAAGAGTCTTTACTCAGTTAATAATCCTTGAACGTCTTGAGCGGATTATTCCTACCGTATGGGTCCCTCGCAGAACTCGAGGAACTCGAAGATGATCAGCAGCTTGGACTTGATGTCCACCTCGGGCTCGCAGCGTGCATCAAAGTTGAGGGCGGTGCCAATGATGCGTTCCGTATTCCGATCGTATATCACAAAGCTCAGCTCGCAGTCGACCAGAACGCTCCAAATGTCCTGTGCGGAAAAGAGGAGAAGGATGAGCATTCGCCAGGCTGTGGATCAAGCTTCACTTACATTGAGTATATCGCTGTAGTCGGTGCGCAGGACGCCCGGCTTGAGCCACTGCTCCAAGTCGGCCTTGTTGTAGAAACTGGACACAATTATGCTGCAAGGAAAATCTGCTCATTACGACTGGAATCCTCGAGAGATGCTGCTCCAACTCACTCGATCACATCCTGACGGTGCTCCAGTTGCAGCGGCACCGCCTCCATTTTGAGATGCGGGCACGCATTGAGGGTCTCCTCCTCCAGCTGCACGGCATCGT
>FG0602 [organism=Drosophila americana] Drosophila americana strain  FG0602 ebony gene, partial cds
AATCTGATTGAGACCTTTCGGCAAATAGTTGACGCTACAAAGAGTTTTATCTCAGTTAATAATCCTTGAACGTCTTGAGCGGATTATTCCTACCGTATGGGTCCCTCGCAGAACTCGAGAAACTCGAAGATGATCAGCAGCTTGGACTTGATGTCCACCTCGGGCTCGCAGCGTGCATCAAAGTTGAGGGCGGTGCCAATGATGCGTTCCGTATTCCGATCGTATATCACAAAGCTCAGCTCGCAGTCGACCAGAACGCTCCAAATGTCCTGTGCGGAAAAGAGGAGAAGGATGAGCATTCGCCAGGCTGTGGATCAGGCTTCACTTACATTGAGTATATCGCTGTAGTCGGTGCGCAGGACGCCCGGCTTGAGCCACTGCTCCAGATCGGCCTTGTTGTAGAAACTGGACACAATTATGCTGCAAGCAAAATCTGCTTATTACGACTGAAGTCCTAGAGAGATGCTCCGCCAACTTACTCGATCACATCCTGACGGTGCTCCAGTTGCAGCGGCACCGCCTCCATTTTGAGATGCGGGCACGCATTGAGGGTCTCCTCCTCCAGCTGCACGGCATCGT
>FG0604 [organism=Drosophila americana] Drosophila americana strain  FG0604 ebony gene, partial cds
TATCTGATTGAGACCTTTCGGCAAATAGTTGTCGCTACAAAGAGTTTTATCTCAGTTAATAATCCTTAAACGTCTTGAGCGGATTATTCCTACCGTATGGGTCCCTCGCAGAACTCGAGAAACTCGAAGATGATCAGCAGCTTGGACTTGATGTCCACCTCGGGCTCGCAGCGTGCATCAAAGTTGAGGGCGGTGCCAATGATGCGTTCCGTATTCCGATCGTATATCACAAAGCTCAGCTCGCAGTCGACCAGAACGCTCCAAATGTCCTGTGCGGAAAAGAGGAGAAGGATGAGCATTCGCCAGGCTGTGGATCTGAGGTCACTTACATTGAGTATATCGCTGTAGTCGGTGCGCAGGACGCCCGGCTTGAGCCACTGCTCCAGGTCGGCCTTGTTGTAGAAACTGGACACAATTATGCTGCAAGGAAAGGTTACTCATTACGATTGCAATCCTCAAGAGCTGCTGCTCCAACTCACTCGATCACATCCTGACGGTGCTCCAGTTGCAGCGGCACCGCCTCCATTTTGAGATGCGGGCATGCATTGAGGGTCTCCTCCTCCAGCTGCACGGCATCGT
>FG0610 [organism=Drosophila americana] Drosophila americana strain  FG0610 ebony gene, partial cds
TATCTGATTGAGACCTTTCGGCAAATAGTTGTCGCTACAAAGAGTTTTATCTCAGTTAATAATCCTTGAACGTCTTGAGCGGATTATTCCTACCGTATGGGTCCCTCGCAGAACTCGAGAAACTCGAAGATGATCAGCAGCTTGGACTTGATGTCCACCTCGGGCTCGCAGCGTGCATCAAAGTTGAGGGCGGTGCCAATGATGCGTTCCGTATTCCGATCGTATATCACAAAGCTCAGCTCGCAGTCGACCAGAACGCTCCAAATGTCCTGTGCGGAAAAGAGGAGAAGGATGAGCATTCGCCAGGCTGTGGATCTGACGTCACTTACATTGAGTATATCGCTGTAGTCGGTGCGCAGGACGCCCGGCTTGAGCCACTGCTCCAGGTCGGCCTTGTTGTAGAAACTGGACACAATTATGCTGCAAGGAAAGGTTACTCATTACGATTGCAATCCTCGAGAGCTGCTGCTCCAACTCACTCGATCACATCCTGACGGTGCTCCAGTTGCAGCGGCACCGCCTCCATTTTGAGATGCGGGCATGCATTGAGGGTCTCCTCCTCCAGCTGCACGGCATCGT
>FG0618 [organism=Drosophila americana] Drosophila americana strain  FG0618 ebony gene, partial cds
TATCTGATTGAGACCTTTCGGCAAATAGTTGTCGCTACAAAGAGTTTTATCTCAGTTAATAATCCTTGAACGTCTTGAGCGGGTTATTCCTACCGTATGGGTCCCTCGCAGAACTCGAGGAACTCGAAGATGATCAGCAGCTTGGACTTGATGTCCACCTCGGGCTCGCAGCGTGCATCAAAGTTGAGGGCGGTGCCAATGATGCGTTCCGTATTCCGATCGTATATCACAAAGCTCAGCTCGCAGTCGACCAGAACGCTCCAAATGTCCTGTGCGGAAAAGAGGAGAAGGATGAGCACTCGCCAGGCTGTGGATCAAGCTTCACTTACATTGAGTATATCGCTGTAGTCGGTGCGCAGGACGCCCGGCTTGAGCCACTGCTCCAGGTCGGCCTTGTTGTAGAAACTGGACACAATTATGCTGCAAGGAAAGGTTACTCATTACGATTGCAATCCTCAAGAGCTGCTGCTCCAACTTACTCGATCACATCCTGACGATGCTCCAGTTGCAGCGGCACCGCCTCCATTTTGAGATGCGGGCACGCATTGAGGGTCTCCTCCTCCAGCTGCACGGCATCGT
>FG0622 [organism=Drosophila americana] Drosophila americana strain  FG0622 ebony gene, partial cds
TATCTGATTGAGACCTTTCGGCAAATAGTTGTCGCTACAAAGAGTTTTATCTCAGTTAATAATCCTTGAACGTCTTGAGCGGATTATTCCTACCGTATGGGTCCCTCGCAGAACTCGAGAAACTCGAAAATGATCAGCAGCTTGGACTTGATGTCCACCTCGGGCTCGCAGCGTGCATCAAAGTTGAGGGCGGTGCCAATGATGCGTTCCGTATTCCGATCGTATATCACAAAGCTCAGCTCGCAGTCGACCAGAACGCTCCAAATGTCCTGTGCGGAAAAGAGGAGAAGGATGAGCATTCGCCAGGCTGTGGATCAGGCTTCACTTACATTGAGTATATCGCTGTAGTCGGTGCGCAGGACGCCCGGCTTGAGCCACTGCTCCAGATCGGCCTTGTTGTAGAAACTGGACACAATTATGCTGCAAGAAAAATCTGCTTATTACGATTGAAATCCTAGAGAGATACTCCGCCAACTTACTCGATCACATCCTGACGGTGCTCCAGTTGCAGCGGCACCGCCTCCATTTTGAGATGCGGGCACGCATTGAGGGTCTCCTCCTCCAGCTGCACGGCATCGT
>FG0624 [organism=Drosophila americana] Drosophila americana strain  FG0624 ebony gene, partial cds
TATCTGATTGAGACCTTTCGGCAAATAGTTGTCGCTACAAAGAGTTTTATCTCAGTTAATAATCCTTGAACGTCTTGAGCGGATTATTCTTACCGTATGGGTCCCTCGCAGAACTCGAGAAACTCGAAGATGATCAGCAGCTTGGACTTGATGTCCACCTCGGGCTCGCAGCGTGCATCAAAGTTGAGGGCGGTGCCAATGATGCGTTCCGTATTCCGATCGTATATCACAAAGCTCAGCTCGCAGTCGACCAGAACGCTCCAAATGTCCTGTGCGGAAAAGAGGAGAAGGATGAGCACTCGCCAGGCTGTGGATCAAGCTTCACTTACATTGAGTATATCGCTGTAGTCGGTGCGCAGGACGCCCGGCTTGAGCCACTGCTCCAGGTCGGCCTTGTTGTAGAAACTAGACACAATTATGCTGCAAGGAAAATCTGCTTATTACGACTGAAATCCTTGAGAGATGCTCCGCCAACTTACTCGATCACATCCTGACGGTGCTCCAGTTGCAGCGGCACCGCCTCCATTTTGAGATGCGGGCACGCATTGAGGGTCTCCTCCTCCAGCTGCACGGCATCGT
>FG0626 [organism=Drosophila americana] Drosophila americana strain  FG0626 ebony gene, partial cds
TATCTGATTGAGACCTTTCGGCAAATAGTTGTCGCTACAAAGAGTTTTATCTCAGTTAATAATCCTTGAACGTCTTGAGCGGATTATTCCTACCGTATGGGTCCCTCGCAGAACTCGAGGAACTCGAAGATGATCAGCAGCTTGGACTTGATGTCCACCTCGGGCTCGCAGCGTGCATCAAAGTTGAGGGCGGTGCCAATGATGCGTTCCGTATTCCGATCGTATATCACAAAGCTCAGCTCGCAGTCGACCAGAACGCTCCAAATGTCCTGTGCGGAAAAGAGGAGAAGGATGAGCACTCGCCAGGCTGTGGATCAAGCTTCACTTACATTGAGTATATCGCTGTAGTCGGTGCGCAGGACGCCCGGCTTGAGCCACTGCTCCAGATCGGCCTTGTTGTAGAAACTGGACACAATTATGCTGCAAGGAAAATCTGCTTATTACGACTGAAATCCTTGAGAGATGCTCCGCCAACTTACTCGATCACATCCTGACGGTGCTCCAGTTGCAGCGGCACCGCCTCCATTTTGAGATGCGGGCACGCATTGAGGGTCTCCTCCTCCAGCTGCACGGCATCGT
>FG0642 [organism=Drosophila americana] Drosophila americana strain  FG0642 ebony gene, partial cds
TATCTGATTGAGACCTTTCGGCAAATAGTTGTCGCTACAAAGAGTTTTATCTCAGTTAATAATCCTTGAACGTCTTGAGCGGATTATTCATACCGTATGGGTCCCTCGCAGAACTCGAGAAACTCGAAGATGATCAGCAGCTTGGACTTGATGTCCACCTCGGGCTCGCAGCGTGCATCAAAGTTGAGGGCGGTGCCAATGATGCGTTCCGTATTCCGATCGTATATCACAAAGCTCAGCTCGCAGTCGACCAGAACGCTCCAAATGTCCTGTGCGGAAAAGAGGAGAAGGATGAGCATTCGCCAGGCTGTGGATCAGGCTTCACTTACATTGAGTATATCGCTGTAGTCGGTGCGCAGGACGCCCGGCTTGAGCCACTGCTCCAGATCGGCCTTGTTGTAGAAACTGGACACAATTATGCTGCAAGGAAAATCTGCTTATTACGACTGAAATCCTTGAGAGATACTCCGCCAACTTACTCGATCACATCCTGACGGTGCTCCAGTTGCAGCGGCACCGCCTCCATTTTGAGATGCGGGCACGCATTGAGGGTCTCCTCCTCCAGCTGCACGGCATCGT
>FP9918 [organism=Drosophila americana] Drosophila americana strain  FP9918 ebony gene, partial cds
TATCTGATTGAGACCTTTCGGCAAATAGTTGTCGCTACAAAGAGTTTTATCTCAGTTAATAATCCTTGAACGTCTCGAGCGGATTATTCCTACCGTATGGGTCCCTCGCAGAACTCGAGAAACTCGAAGATGATCAGCAGCTTGGACTTGATGTCCACCTCGGGCTCGCAGCGTGCATCAAAGTTGAGGGCGGTGCCAATGATGCGTTCCGTATTCCGATCGTATATCACAAAGCTCAGCTCGCAGTCGACCAGAACGCTCCAAATGTCCTGTGCGGAAAAGAGGAGAAGGATGAGCATTCGCCAGGCTGTGGATCAGGCTTCACTTACATTGAGTATATCGCTGTAGTCGGTGCGCAGGACGCCAGGCTTGAGCCACTGCTCCAGGTCGGCCTTGTTGTAGAAACTGGACACAATTATGCTGCAAGGAAAGGTTACTCATTACGATTGCAATCCTCAAGAGCTGCTGCTCCAACTCACTCGATCACATCCTGACGGTGCTCCAGTTGCAGCGGCACCGCCTCCATTTTGAGATGCGGGCACGCATTGAGGGTCTGCTCCTCCAGCTGCACGGCATCGT
>FP9946 [organism=Drosophila americana] Drosophila americana strain  FP9946 ebony gene, partial cds
TATCTGATTGAGACCTTTCGGCAAATAGTTGTCGCTACAAAGAGTTTTATCTCAGTTAATAATCCTTGAACGTCTTGAGCGGGTTATTCCTACCGTATGGGTCCCTCGCAGAACTCGAGGAACTCGAAGATGATCAGCAGCTTGGACTTGATGTCCACCTCGGGCTCGCAGCGTGCATCAAAGTTGAGGGCGGTGCCAATGATGCGTTCCGTATTCCGATCGTATATCACAAAGCTCAGCTCGCAGTCGACCAGAACGCTCCAAATGTCCTGTGCGGAAAAGAGTAGAAGGATGAGCATTCGCCAGGCTGTGGATCAGGCTTCACTTACATTGAGTATATCGCTGTAGTCGGTGCGCAGGACGCCCGGCTTGAGCCACTGCTCCAGGTCGGCCTTGTTGTAGAAACTGGACACAATTATGCTGCAAGCAAAATCAGCTTATTACGACTGAAATCCTTGAGAGATGCTCCGCCAACTTACTCGATCACATCCTGACGGTGCTCCAGTTGCAGCGGCACCGCCTCCATTTTGAGATGCGGGCACGCATTGAGGGTCTCCTCCTCCAGCTGCACGGCATCGT
>G9611 [organism=Drosophila americana] Drosophila americana strain  G9611 ebony gene, partial cds
TATCTGATTGAGACCTTTCGGCAAATAGTTGTCGCTACAAAGAGTTTTATCTCAGTTAATAATCCTTGAACGTCTTGAGCGGATTATTCCTACCGTATGGGTCCCTCGCAGAACTCGAGAAACTCGAAGATGATCAGCAGCTTGGACTTGATGTCCACCTCGGGCTCGCAGCGTGCATCAAAGTTGAGGGCGGTGCCAATGATGCGTTCCGTATTCCGATCGTATATCACAAAGCTCAGCTCGCAGTCGACCAGAACGCTCCAAATGTCCTGTGCGGAAAAGAGGAGAAGGATGAGCACTCGCCAGGCTGTGGATCAAGCTTCACTTACATTGAGTATATCGCTGTAGTCGGTGCGCAGGACGCCCGGCTTGAGCCACTGCTCCAGGTCGGCCTTGTTGTAGAAACTGGACACAATTATGCTGCAAGGAAAATCTGCTTATTACGACTGAAATCCTTGAGAGATGCTCCGCCAACTTACTCGATCACATCCTGACGGTGCTCCAGTTGCAGCGGCACCGCCTCCATTTTGAGATGCGGGCACGCATTGAGGGTATGCTCCTCCAGCTGCACGGCATCGT
>G9613 [organism=Drosophila americana] Drosophila americana strain  G9613 ebony gene, partial cds
TATCTGATTGAGACCTTTCGGCAAATAGTTGTCGCTACAAAGAGTTTTATCTCAGTTAATAATCCTTGAACGTCTTGAGCGGATTATTCCTACCGTATGGGTCCCTCGCAGAACTCGAGAAACTCGAAGATGATCAGCAGCTTGGACTTGATGTCCACCTCGGGCTCGCAGCGTGCATCAAAGTTGAGGGCGGTGCCAATGATGCGTTCCGTATTCCGATCGTATATCACAAAGCTCAGCTCGCAGTCGACCAGAACGCTCCAAATGTCCTGTGCGGAAAAGAGGAGAAGGATGAGCACTCGCCAGGCTGTGGATCAAGCTTCACTTACATTGAGTATATCGCTGTAGTCGGTGCGCAGGACGCCCGGCTTGAGCCACTGCTCCAGGTCGGCCTTGTTGTAGAAACTGGACACAATTATGCTGCAAGCAAAATCTGCTTATTACGACTGAAGTCCTAGAGAGATGCTCCGCCAACTTACTCGATCACATCCTGACGATGCTCCAGTTGCAGCGGCACCGCCTCCATTTTGAGATGCGGGCACGCATTGAGGGATCGCTCCTCCAGCTGCACGGCATCGT
>G9630 [organism=Drosophila americana] Drosophila americana strain  G9630 ebony gene, partial cds
TATCTGATTGAGACCTTTCGGCAAATAGTTGTCGCTACAAAGAGTTTTATCTCAGTTAATAATCCTTGAACGTCTTGAGCGGATTATTCCTACCGTATGGGTCCCTCGCAGAACTCGAGAAACTCGAAGATGATCAGCAGCTTGGACTTGATGTCCACCTCGGGCTCGCAGCGTGCATCAAAGTTGAGGGCGGTGCCAATGATGCGTTCCGTATTCCGATCGTATATCACAAAGCTCAGCTCGCAGTCGACCAGAACGCTCCAAATGTCCTGTGCGGAAAAGAGGAGAAGGATGAGCATTCGCCAGGCTGTGGATCAGGCTTCACTTACATTGAGTATATCGCTGTAGTCGGTGCGCAGGACGCCCGGCTTGAGCCACTGCTCCAGATCGGCCTTGTTGTAGAAACTGGACACAATTATGCTGCAAGAAAAATCTGCTTATTACGATTGAAATCCTTGAGAGATGCTCCGCCAACTTACTCGATCACATCCTGACGGTGCTCCAGTTGCAGCGGCACCGCCTCCATTTTGAGATGCGGGCACGCATTGAGGGTCTCCTCCTCCAGCTGCACGGCATCGT
>G9640 [organism=Drosophila americana] Drosophila americana strain  G9640 ebony gene, partial cds
TATCTGATTGAGACCTTTCGGCAAATAGTTGTCGCTACAAAGAGTTTTATCTCAGTTAATAATCCTTGAACGTCTTGAGCAGGATATTCCTACCGTATGGGTCCCTCGCAGAACTCGAGAAACTCGAAGATGATCAGCAGCTTGGACTTGATGTCCACCTCGGGCTCGCAGCGTGCATCAAAGTTGAGGGCGGTGCCAATGATGCGTTCCGTATTCCGATCGTATATCACAAAGCTCAGCTCGCAGTCGACCAGAACGCTCCAAATGTCCTGTGCGGAAAAGAGGAGAAGGATGAGCATTCGCCAGGCTGTGGATCTGAGGTCACTTACATTGAGTATATCGCTGTAGTCGGTGCGCAGGACGCCCGGCTTGAGCCACTGCTCCAGGTCGGCCTTGTTGTAGAAACTGGACACAATTATGCTGCAAGGAAAATCTGCTTATTACGACTGAAATCCTTGAGAGATACTCCGCCAACTTACTCGATCACATCCTGACGGTGCTCCAGTTGCAGCGGCACCGCCTCCATTTTGAGATGCGGGCATGCATTGAGGGTCTCCTCCTCCAGCTGCACGGCATCGT
>G9645 [organism=Drosophila americana] Drosophila americana strain  G9645 ebony gene, partial cds
TATCTGATTGAGACCTTTCGGCAAATAGTTGTCGCTACAAAGAGTTTTATCTCAGTTAATAATCCTTGAACGTCTTGAGCGGATTATTCCTACCGTATGGGTCCCTCGCAGAACTCGAGAAACTCGAAGATGATCAGCAGCTTGGACTTGATGTCCACCTCGGGCTCGCAGCGTGCATCAAAGTTGAGGGCGGTGCCAATGATGCGTTCCGTATTCCGATCGTATATCACAAAGCTCAGCTCGCAGTCGACCAGAACGCTCCAAATGTCCTGTGCGGAAAAGAGGAGAAGGATGAGCACTCGCCAGGCTGTGGATCAAGCTTCACTTACATTGAGTATATCGCTGTAGTCGGTGCGCAGGACGCCCGGCTTGAGCCACTGCTCCAGGTCGGCCTTGTTGTAGAAACTGGACACAATTATGCTGCAAGGAAAGGTTACTCATTACGATTGCAATCCTCAAGAGCTGCTGCTTCAACTCACTCGATCACATCCTGACGGTGCTCCAGTTGCAGCGGCACCGCCTCCATTTTGAGATGCGGGCATGCATTGAGGGTCTCCTCCTCCAGCTGCACGGCATCGT
>G9647 [organism=Drosophila americana] Drosophila americana strain  G9647 ebony gene, partial cds
TATCTGATTGAGACCTTTCGGCAAATAGTTGTCGCTACAAAGAGTTTTATCTCAGTTAATAATCCTTGAACGTCTTGAGCGGATTATTCCTACCGTATGGGTCCCTCGCAGAACTCGAGGAACTCGAAGATGATCAGCAGCTTGGACTTGATGTCCACCTCGGGCTCGCAGCGTGCATCAAAGTTGAGGGCGGTGCCAATGATGCGTTCCGTATTCCGATCGTATATCACAAAGCTCAGCTCGCAGTCGACCAGAACGCTCCAAATGTCCTGTGCGGAAAAGAGGAGAAGGATGAGCATTCGCCAGGCTGTGGATCAGGCTTCACTTACATTGAGTATATCGCTGTAGTCGGTGCGCAGGACGCCCGGCTTGAGCCACTGCTCCAGATCGGCCTTGTTGTAGAAACTGGACACAATTATGCTGCAAGAAAAATCTGCTTATTACGATTGAAATCCTAGAGAGATACTCCGCCAACTTACTCGATCACATCCTGACGGTGCTCCAGTTGCAGCGGCACCGCCTCCATTTTGAGATGCGGGCACGCATTGAGGGTCTCCTCCTCCAGCTGCACGGCATCGT
>HI9912 [organism=Drosophila americana] Drosophila americana strain  HI9912 ebony gene, partial cds
TATCTGATTGAGACCTTTCGGCAAATAGTTGTCGCTACAAAGAGTTTTATCTCAGTTAATAATCCTTGAACGTCTTGAGCGGATTATTCCTACCGTATGGGTCCCTCGCAGAACTCGAGAAACTCGAAAATGATCAGCAGCTTGGACTTGATTTCCACCTCGGGCTCGCAGCGTGCATCAAAGTTGAGGGCGGTGCCAATGATGCGTTCCGTATTCCGATCGTATATCACAAAGCTCAGCTCGCAGTCGACCAGAACGCTCCAAATGTCCTGTGCGGAAAAGAGGAGAAGGATGAGCACTCGCCAGGCTGTGGATCAAGCTTCACTTACATTGAGTATATCGCTGTAGTCGGTGCGCAGGACGCCCGGCTTGAGCCACTGCTCCAGATCGGCCTTGTTGTAGAAACTGGACACAATTATGCTGCAAGCAAAATCTGCTTATTACGACTGAAATCCTTGAGAGATGCTCCGCCAACTTACTCGATCACATCCTGACGGTGCTCCAGTTGCAGCGGCACCGCCTCCATTTTGAGATGCGGGCACGCATTGAGGGTCTCCTCCTCCAGCTGCACGGCATCGT
>HI9914 [organism=Drosophila americana] Drosophila americana strain  HI9914 ebony gene, partial cds
TATCTGATTGAGACCTTTCGGCAAATAGTTGTCGCTACAAAGAGTTTTATCTCAGTTAATAATCCTTGAACGTCTTGAGCGGATTATTCCTACCGTATGGGTCCCTCGCAGAACTCGAGAAACTCGAAGATGATCAGCAGCTTGGACTTGATGTCCACCTCGGGCTCGCAGCGTGCATCAAAGTTAAGGGCGGTGCCAATGATGCGTTCCGTATTCCGATCGTATATCACAAAGCTCAGCTCGCAGTCGACCAGAACGCTCCAAATGTCCTGTGCGGAAAAGAGGAGAAGGATGAGCATTCGCCAGGCTGTGGATCAGGCTTCACTTACATTGAGTATATCGCTGTAGTCGGTGCGCAGGACGCCCGGCTTGAGCCACTGCTCCAGGTCGGCCTTGTTGTAGAAACTGGACACAATTATGCTGCAAGGAAAGGTTACTCATTACGATTGCAATCCTCAAGAGCTGCTGCTCCAACTCACTCGATCACATCCTGACGGTGCTCCAGTTGCAGCGGCACCGCCTCCATTTTGAGATGCGGGCACGCATTGAGGGTCTCCTCCTCCAGCTGCACGGCATCGT
>HI9920 [organism=Drosophila americana] Drosophila americana strain  HI9920 ebony gene, partial cds
TATCTGATTGAGACC-TTTCGGCAATAGTTGTCGCTACAAAGAGTTTTATCTCAGTTAATAATCCTTGAACGTCTTGAGCGGATTATTCCTACCGTATGGGTCCCTCGCAGAACTCGAGAAACTCGAAGATGATCAGCAGCTTGGACTTGATGTCCACCTCGGGCTCGCAGCGTGCATCAAAGTTGAGGGCGGTGCCAATGATGCGTTCCGTATTCCGATCGTATATCACAAAGCTCAGCTCGCAGTCGACCAGAACGCTCCAAATGTCCTGTGCGGAAAAGAGGAGAAGGATGAGCACTCGCCAGGCTGTGGATCAAGCTTCACTTACATTGAGTATATCGCTGTAGTCGGTGCGCAGGACGCCCGGCTTGAGCCACTGCTCCAGATCGGCCTTGTTGTAGAAACTGGACACAATTATGCTGCAAGGAAAATCTGCTTATTACGACTGAAATCCTTGAGAGATGCTCCGCCAACTTACTCGATCACATCCTGACGGTGCTCCAGTTGCAGCGGCACCGCCTCCATTTTGAGATGCGGGCACGCATTGAGGGTCTCCTCCTCCAGCTGCACGGCATCGT
>HI9946 [organism=Drosophila americana] Drosophila americana strain  HI9946 ebony gene, partial cds
TATCTGATTGAGACCTTTCGGCAAATAGTTGTCGCTACAAAGAGTTTTATCTCAGTTAATAATCCTTGAACGTCTTGAGCGGATTATTCCTACCGTATGGGTCCCTCGCAGAACTCGAGGAACTCGAAGATGATCAGCAGCTTGGACTTGATGTCCACCTCGGGCTCGCAGCGTGCATCAAAGTTGAGGGCGGTGCCAATGATACGTTCCGTATTCCGATCGTATATCACAAAGCTCAGCTCGCAGTCGACCAGAACGCTCCAAATGTCCTGTGCGGAAAAGAGGAGAAGGATGAGCATTCGCCAGGCTGTGGATCAGGCTTCACTTACATTGAGTATATCGCTGTAGTCGGTGCGCAGGACGCCCGGCTTGAGCCACTGCTCCAGGTCGGCCTTGTTGTAGAAACTGGACACAATTATGCTGCAAGGAAAGGTTACTCATTACGATTGCAATCCTCAAGAGCTGCTGCTCCAACTCACTCGATCACATCCTGACGGTGCTCCAGTTGGAGCGGCACCGCCTCCATTTTGAGATGCGGGCACGCATTGAGGGTCTCCTCCTCCAGCTGCACGGCATCGT
>HI9950 [organism=Drosophila americana] Drosophila americana strain  HI9950 ebony gene, partial cds
TATCTGATTGAGACCTTTCGGCAAATAGTTGTCGCTACAAAGAGTTTTATCTCAGTTAATAATCCTTGAACGTCTTGAGCGGATTATTCCTACCGTATGGGTCCCTCGCAGAACTCGAGAAACTCGAAGATGATCAGCAGCTTGGACTTGATGTCCACCTCGGGCTCGCAGCGTGCATCAAAGTTGAGGGCGGTGCCAATGATGCGTTCCGTATTCCGATCGTATATCACAAAGCTCAGCTCGCAGTCGACCAGAACGCTCCAAATGTCCTGTGCGGAAAAGAGGAGAAGGATGAGCATTCGCCAGGCTGTGGATCAGGCTTCACTTACATTGAGTATATCGCTGTAGTCGGTGCGCAGGACGCCCGGCTTGAGCCACTGCTCCAGATCGGCCTTGTTGTAGAAACTGGACACAATTATGCTGCAAGGAAAATCTGCTTATTACGACTGAAATCCTTGAGAGATACTCCGCCAACTTACTCGATCACATCCTGACGGTGCTCCAGTTGCAGCGGCACCGCCTCCATTTTGAGATGCGGGCACGCATTGAGGGTCTGCTCCTCCAGCTGCACGGCATCGT
>HI996 [organism=Drosophila americana] Drosophila americana strain  HI996 ebony gene, partial cds
TATCTGATTGAGACCTTTCGGCAAATAGTTGTCGCTACAAAGAGTTTTATCTCAGTTAATAATCCTTGAACGTTTTGAGCGGATTATTCCTACCGTATGGGTCCCTCGCAGAACTCGAGAAACTCGAAGATGATCAGCAGCTTGGACTTGATGTCCACCTCGGGCTCGCAGCGTGCATCAAAGTTGAGGGCGGTGCCAATGATGCGTTCCGTATTCCGATCGTATATCACAAAGCTCAGCTCGCAGTCGACCAGAACGCTCCAAATGTCCTGTGCGGAAAAGAGGAGAAGGATGAGCATTCGCCAGGCTGTGGATCAGGCTTCACTTACATTGAGTATATCGCTGTAGTCGGTGCGCAGGACGCCCGGCTTGAGCCACTGCTCCAGATCGGCCTTGTTGTAGAAACTGGACACAATTATGCTGCAAGAAAAATCTGCTTATTACGATTGAAATCCTAGAGAGATACTCCGCCAACTTACTCGATCACATCCTGACGGTGCTCCAGTTGCAGCGGCACCGCCTCCATTTTGAGATGCGGGCATGCATTGAGGGTCTCCTCCTCCAGCTGCACGGCATCGT
>II0702 [organism=Drosophila americana] Drosophila americana strain  II0702 ebony gene, partial cds
TATCTGATTGAGACCTTTCGGCAAATAGTTGTCCCCTAAAAGAGTTTTATCTCAGTTAATAATCCTTGAACGTCTTGAGCGGATTATTCCTACCGTATGGGCCCCTCGCAGAACTCGAGAAACTCGAAGATGATCAGGAGCTTGGACTTGATGTCCACCTCGGGCTCGCAGCGTGCATCAAAGTTGAGGGCGGTGCCAATGATGCGTTCCGTATTCCGATCGTATATCACAAAGCTCAGCTCGCAGTCGACCAGAACGCTCCAAATGTCCTGTGCGGAAAAGAGGAGAAGGATGAGCATTCGCCAGGCTGTGGATCAGGCTTCACTTACATTGAGTATATCGCTGTAGTCGGTGCGCAGGACGCCCGGCTTGAGCCACTGCTCCAGATCGGCCTTGTTGTAGAAACTGGACACAATTATGCTGCAAGGAAAATCTGCTTATTACGACTGAAGTCCTAGAGAGATGCTCCGCCAACTTACTCGATCACATCCTGACGATGCTCCAGTTGCAGCGGCACCGCCTCCATTTTGAGATGCGGGCACGCATTGAGGGTCTCCTCCTCCAGCTGCACGGCATCGT
>II0710 [organism=Drosophila americana] Drosophila americana strain  II0710 ebony gene, partial cds
TATCTGATTGAGACCTTTCGGCAAATAGTTGTCGCTACAAAGAATTTTATCTCAGTTAATAATCCTTGAACGTCTTGAGCGGATTATTCCTACCGTATGGGTCCCTCGCAGAACTCGAGGAACTCGAAGATGATCAGCAGCTTGGACTTGATGTCCACCTCGGGCTCGCAGCGTGCATCAAAGTTGAGGGCGGTGCCAATGATGCGTTCCGTATTCCGATCGTATATCACAAAGCTCAGCTCGCAGTCGACCAGAACGCTCCAAATGTCCTGTGCGGAAAAGAGGAGAAGGATGAGCATTCGCCAGGCTGTGGATCAGGCTTCACTTACATTGAGTATATCGCTGTAGTCGGTGCGCAGGACGCCCGGCTTGAGCCACTGCTCCAGGTCGGCCTTGTTGTAGAAACTGGACACAATTATGCTGCAAGGAAAGGTTACTCATTACGATTGCAATCCTCAAGCGCTGCTGCTCCAACTCACTCGATCACATCCTGACGGTGCTCCAGTTGCAGCGGCACCGCCTCCATTTTGAGATGCGGGCATGCATTGAGGGTCTCCTCCTCCAGCTGCACGGCATCGT
>IR0410 [organism=Drosophila americana] Drosophila americana strain  IR0410 ebony gene, partial cds
TATCTGATTGAGACCTTTCGGCAAATAGTTGTCGCTACAAAGAGTTTTATCTCAGTTAATAATCCTTGAACGTCTTGAGCGGATTATTCCTACCGTATGGGTCCCTCGCAGAACTCGAGAAACTCGAAGATGATCAGCAGCTTGGACTTGATGTCCACCTCGGGCTCGCAGCGTGCATCAAAGTTGAGGGCGGTGCCAATGATGCGTTCCGTATTCCGATCGTATATCACAAAGCTCAGCTCGCAGTCGACCAGAACGCTCCAAATGTCCTGTGCGGAAAAGAGGAGAAGGATGAGCATTCGCCAGGCTGTGGATCAGGCTTCACTTACATTGAGTATATCGCTGTAGTCGGTGCGCAGGACGCCCGGCTTGAGCCACTGCTCCAGATCGGCCTTGTTGTAGAAACTGGACACAATTATGCTGCAAGGAAAATCTGCTTATTACGACTGAAATCCTTGAGAGATACTCCGCCAACTTACTCGATCACATCCTGACGGTGCTCCAGTTGCAGCGGCACCGCCTCCATTTTGAGATGCGGGCACGCATTGAGGGTCTCCTCCTCCAGCTGCACGGCATCGT
>IR04110 [organism=Drosophila americana] Drosophila americana strain  IR04110 ebony gene, partial cds
TATCTGATTGAGACCTTTCGGCAAATAGTTGTCGCTACAAAGAGTTTTATCTCAGTTAATAATCCTTGAACGTCTTGAGCGGATTATTCCTACCGTATGGGTCCCTCGCAGAACTCGAGAAACTCGAAGATGATCAGCAGCTTGGACTTGATGTCCACCTCGGGCTCGCAGCGTGCATCAAAGTTGAGGGCGGTGCCAATGATGCGTTCCGTATTCCGATCGTATATCACAAAGCTCAGCTCGCAGTCGACCAGAACGCTCCAAATGTCCTGTGCGGAAAAGAGGAGAAGGATGAGCATTCGCCAGGCTGTGGATCAGGCTTCACTTACATTGAGAATATCGCTGTAGTCGGTGCGCAGGACGCCCGGCTTGAGCCACTGCTCCAGGTCGGCCTTGTTGTAGAAACTGGACACAATTATGCTGCAAGGAAAGTTTACTCATTACGATTGCAATCCTCGAGAGATGCTCCTCCAACTTACTCGATCACATCCTGACGGTGCTCCAGTTGCAGCGGCACCGCCTCCATTTTGAGATGCGGGCACGCATTGAGGGTCTCCTCCTCCAGCTGCACGGCATCGT
>IR04116 [organism=Drosophila americana] Drosophila americana strain  IR04116 ebony gene, partial cds
TATCTGATTGAGACCTTTCGGCAAATAGTTGTCGCTACAAAGAGTTTTATCTCAGTTAATAATCCTTGAACGTCTTGAGCGGATTATTCCTACCGTATGGGTCCCTCGCAGAACTCGAGGAACTCGAAGATGATCAGCAGCTTGGACTTGATGTCCACCTCGGGCTCGCAGCGTGCATCAAAGTTGAGGGCGGTGCCAATGATGCGTTCCGTATTCCGATCGTATATCACAAAGCTCAGCTCGCAGTCGACCAGAACGCTCCAAATGTCCTGTGCGGAAAAGAGGAGAAGGATGAGCATTCGCCAGGCTGTGGATCAGGCTTCACTTACATTGAGTATATCGCTGTAGTCGGTGCGCAGGACGCCCGGCTTGAGCCACTGCTCCAGATCGGCCTTGTTGTAGAAACTGGACACAATTATGCTGCAAGAAAAATCTGCTTATTACGATTGAAATCCTAGAGAGATACTCCGCCAACTTACTCGATCACATCCTGACGGTGCTCCAGTTGCAGCGGCACCGCCTCCATTTTGAGATGCGGGCACGCATTGAGGGTCTCCTCCTCCAGCTGCACGGCATCGT
>IR04118 [organism=Drosophila americana] Drosophila americana strain  IR04118 ebony gene, partial cds
TATCTGATTGAGACCTTTCGGCAAATAGTTGTCGCTACAAAGAGTTTTATCTCAGTTAATAATCCTTGAACGTCTTGAGCGGATTATTCCTACCGTATGGGTCCCTCGCAGAACTCGAGAAACTCGAAGATGATCAGCAGCTTGGACTTGATGTCCACCTCGGGCTCGCAGCGTGCATCAAAGTTGAGGGCGGTGCCAATGATGCGTTCCGTATTCCGATCGTATATCACAAAGCTCAGCTCGCAGTCGACCAGAACGCTCCAAATGTCCTGTGCGGAAGAGAGGAGAAGGATGAGCACTCGCCAGGCTGTGGATCAAGCTTCACTTACATTGAGTATATCGCTGTAGTCGGTGCGCAGGACGCCCGGCTTGAGCCACTGCTCTAGGTCGGCCTTGTTGTAGAAACTGGACACAATTATGCTGCAAGGAAAATCTGCTTATTACGACTGAAATCCTTGAGAGATGCTCCGTCAACTTACTCGATCACATCCTGACGGTGCTCCAGTTGCAGCGGCACCGCCTCCATTTTGAGATGCGGGCACGCATTGAGGGTCTCCTCCTCCAGCTGCACGGCATCGT
>IR04126 [organism=Drosophila americana] Drosophila americana strain  IR04126 ebony gene, partial cds
TATCTGATTGAGACCTTTCGGCAAATAGTTGTCGCTACAAAGAGTTTTATCTCAGTTAATAATCCTTGAACGTCTTGAGCGGATTATTCCTACCGTATGGGTCCCTCGCAGAACTCGAGAAACTCGAAGATGATCAGCAGCTTGGACTTGATGTCCACCTCGGGTTCGCAGCGTGCATCAAAGTTGAGGGCGGTGCCAATGATGCGTTCCGTATTCCGATCGTATATCACAAAGCTCAGCTCGCAGTCGACCAGAACGCTCCAAATGTCCTGTGCGGAAAAGAGGAGAAGGATGAGCATTCGCCAGGCTGTGGATCAGGCTTCACTTACATTGAGTATATCGCTGTAGTCGGTGCGCAGGACGCCCGGCTTGAGCCACTGCTCCAGATCGGCCTTGTTGTAGAAACTGGACACAATTATGCTGCAAGCAAAATTTACTCATTACGATTGCAATCCTCGAGAGATGCTGCTCCAACTCACTCGATCACATCCTGACGATGCTCCAGTTGCAGCGGCACCGCCTCCATTTTGAGATGCGGGCACGCATTGAGGGTCTGCTCCTCCAGCTGCACGGCATCGT
>IR0432 [organism=Drosophila americana] Drosophila americana strain  IR0432 ebony gene, partial cds
TATCTGATTGAGACCTTTCGGCAAATAGTTGTCGCTACAAAGAGTTTTATCTCAGTTAATAATCCTTGAACGTCTCGAGCGGATTATTCCTACCGTATGGGTCCCTCGCAGAACTCGAGAAACTCGAAGATGATCAGCAGCTTGGACTTGATGTCCACCTCGGGCTCGCAGCGTGCATCAAAGTTGAGGGCGGTGCCAATGATGCGTTCCGTATTCCGATCGTATATCACAAAGCTCAGCTCGCAGTCGACCAGAACGCTCCAAATGTCCTGTGCGGAAAAGAGGAGAAGGATGAGCACTCGCCAGGCTGTGGATCAAGCTTCACTTACATTGAGTATATCGCTGTAGTCGGTGCGCAGGACGCCCGGCTTGAGCCACTGCTCCAGGTCGGCCTTGTTGTAGAAACTGGACACAATTATGCTGCAAGGAAAATCTGCTTATTACGACTGAAATCCTTGAGAGATGCTCCTCCAACTCACTCGATCACATCCTGACGGTGCTCCAGTTGCAGCGGCACCGCCTCCATTTTGAGATGCGGGCATGCATTGAGGGTCTCCTCCTCCAGCTGCACGGCATCGT
>IR0436 [organism=Drosophila americana] Drosophila americana strain  IR0436 ebony gene, partial cds
TATCTGATTGAGACCTTTCGGCAAATAGTTGTCGCTACAAAGAGTTTTATCTCAGTTAATAATCCTTGAACGTCTTGAGCGGATTATTCCTACCGTATGGGTCCCTCGCAGAACTCGAGAAACTCGAAGATGATCAGCAGCTTGGACTTGATGTCCACCTCGGGCTCGCAGCGTGCATCAAAGTTGAGGGCAGTGCCAATGATGCGTTCCGTATTCCGATCGTATATCACAAAGCTCAGCTCGCAGTCGACCAGAACGCTCCAAATGTCCTGTGCGAAAAAGAGGAGAAGGATGAGCATTCGCCAGGCTGTGGATCAGGCTTCACTTACATTGAGTATATCGCTGTAGTCGGTGCGCAGGACGCCCGGCTTGAGCCACTGCTCCAGATCGGCCTTGTTGTAGAAACTGGACACAATTATGCTGCAAGCAAAATCTGCTTATTACGACTGAAGTCCTAGAGAGATGCTCCGCCAACTTACTCGATCACATCCTGACGGTGCTCCAGTTGCAGCGGCACCGCCTCCATTTTGAGATGCGGGCACGCATTGAGGGTCTCCTCCTCCAGCTGCACGGCATCGT
>IR0496 [organism=Drosophila americana] Drosophila americana strain  IR0496 ebony gene, partial cds
TATCTGATTGAGACCTTTCGGCAAATAGTTGTCGCTACAAAGAGTTTTATCTCAGTTAATAATCCTTGAACGTCTTGAGCGGATTATTCCTACCGTATGGGTCCCTCGCAGAACTCGAGAAACTCGAAGATGATCAGCAGCTTGGACTTGATGTCCACCTCGGGCTCGCAGCGTGCATCAAAGTTGAGGGCGGTGCCAATGATGCGTTCCGTATTCCGATCGTATATCACAAAGCTCAGCTCGCAGTCGACCAGAACGCTCCAAATGTCCTGTGCGGAAAAGAGGAGAAGGATGAGCATTCGCCAGGCTGTGGATCAGAGGTCACTTACATTGAGTATATCGCTGTAGTCGGTGCGCAGGACGCCCGGCTTGAGCCACTGCTCCAAATCGGCCTTGTTGTAGAAACTGGACACAATTATGCTGCAGGAAAAATCTGCTTATTACGACTGAAATCCTAGAGAGATGCTCCGCCAACTTACTCGATCACATCCTGACGGTGCTCCAGTTGCAGCGGCACCGCCTCCATTTTGAGATGCGGGCACGCATTGAGGGTCTCCTCCTCCAGCTGCACGGCATCGT
>LA9936 [organism=Drosophila americana] Drosophila americana strain  LA9936 ebony gene, partial cds
TATCTGATTGAGACCTTTCGGCAAATAGTTGTCGCTACAAAGAGTTTTATCTCAGTTAATAATCCTTAAACGTCTTGAGCGGATTATTCCTACCGTATGGGTCCCTCGCAGAACTCGAGAAACTCGAAGATGATCAGCAGCTTGGACTTGATGTCCACCTCGGGCTCGCAGCGTGCATCAAAGTTGAGGGCGGTGCCAATGATGCGTTCCGTATTCCGATCGTATATCACAAAGCTCAGCTCGCAGTCGACCAGAACGCTCCAAATGTCCTGTGCGGAAAAGAGGAGAAGGATGAGCACTCGCCAGGCTGTGGATCAAGCTTCACTTACATTGAGTATATCGCTGTAGTCGGTGCGCAGGACGCCCGGCTTGAGCCACTGCTCCAGGTCGGCCTTGTTGTAGAAACTGGACACAATTATGCTGCAAGGAAAGGTTACTCATTACGATTGCAATCCTCAAGAGCTGCTGCTCCAACTCACTCGATCACATCCTGACGGTGCTCCAGTTGCAGCGGCACCGCCTCCATTTTGAGATGCGGGCACGCATTGAGGGTCTCCTCCTCCAGCTGCACGGCATCGT
>LA9946 [organism=Drosophila americana] Drosophila americana strain  LA9946 ebony gene, partial cds
TATCTGATTGAGACCTTTCGGCAAATAGTTGTCGCTACAAAGAGTTTTATCTCAGTTAATAATCCTTGAACGTCTTGAGCGGATTATTCCTACCGTATGGGTCCCTCGCAGAACTCGAGAAACTCGAAGATGATCAGCAGCTTGGACTTGATGTCCACCTCGGGCTCGCAGCGTGCATCAAAGTTGAGGGCGGTGCCAATGATGCGTTCCGTATTCCGATCGTATATCACAAAGCTCAGCTCGCAGTCGACCAGAACGCTCCAAATGTCCTGTGCGGAAAAGAGGAGAAGGATGAGCATTCGCCAGGCTGTGGATCAAGCTTCACTTACATTGAGTATATCGCTGTAGTCGGTGCGCAGGACGCCCGGCTTGAGCCACTGCTCTAGGTCGGCCTTGTTGTAGAAACTGGACACAATTATGCTGCAAGGAAAATTTGCTTATTACGACTGAAATCCTTGAGAGATGCTCCGCCAACTTACTCGATCACATCCTGACGGTGCTCCAGTTGCAGCGGCACCGCCTCCATTTTGAGATGCGGGCACGCATTGAGGGTCTCCTCCTCCAGCTGCACGGCATCGT
>LA9952 [organism=Drosophila americana] Drosophila americana strain  LA9952 ebony gene, partial cds
TATCTGATTGAGACCTTTCGGCAAATAGTTGTCGCTACAAAGAGTTTTATCTCAGTTAATAATCCTTGAACGTCTTGAGCGGATTATTCCTACCGTATGGGTCCCTCGCAGAACTCGAGAAACTCGAAGATGATCAGCAGCTTGGACTTGATGTCCACCTCGGGCTCGCAGCGTGCATCAAAGTTGAGGGCGGTGCCAATGATGCGTTCCGTATTCCGATCGTATATCACAAAGCTCAGCTCGCAGTCGACCAGAACGCTCCAAATGTCCTGTGCGGAAAAGAGGAGAAGGATGAGCATTCGCCAGGCTGTGGATCAGGCTTCACTTACATTGAGTATATCGCTGTAGTCGGTGCGCAGGACGCCCGGCTTGAGCCACTGCTCCAGATCGGCCTTGTTGTAGAAACTGGACACAATTATGCTGCAAGGAAAATCTGCTTATTACGACTGAAGTCCTAGAGAGATGCTCCGCCAACTTACTCGATCACATCCTGACGGTGCTCCAGTTGCAGCGGCACCGCCTCCATTTTGAGATGCGGGCACGCATTGAGGGTCTCCTCCTCCAGCTGCACGGCATCGT
>LA9954 [organism=Drosophila americana] Drosophila americana strain  LA9954 ebony gene, partial cds
TATCTGATTGAGACCTTTCGGCAAATAGTTGTCGCTACAAAGAGTTTTATCTCAGTTAATAATCCTTGAACGTCTTGAGCGGATTATTCCTACCGTATGGGTCCCTCGCAGAACTCGAGAAACTCGAAGATGATCAGCAGCTTGGACTTGATGTCCACCTCGGGCTCGCAGCGTGCATCAAAGTTGAGGGCGGTGCCAATGATGCGTTCCGTATTCCGATCGTATATCACAAAGCTCAGCTCGCAGTCGACCAGAACGCTCCAAATGTCCTGTGCGGAAAAGAGGAGAAGGATGAGCATTCGCCAGGCTGTGGATCAGGCTTCACTTACATTGAGTATATCGCTGTAGTCGGTGCGCAGGACGCCCGGCTTGAGCCACTGCTCCAGATCGGCCTTGTTGTAGAAACTGGACACAATTATGCTGCAAGGAAAGTTTACTCATTACGATTGCAATCCTCGAGAGATGCTGCTCCAACTCACTCGATCACATCCTGACGGTGCTCCAGTTGCAGCGGCACCGCCTCCATTTTGAGATGCGGGCACGCATTGAGGGTCTCGTCCTCCAGCTGCACGGCATCGT
>LR0502 [organism=Drosophila americana] Drosophila americana strain  LR0502 ebony gene, partial cds
TATCTGATTGAGACCTTTCGGCAAATAGTTGTCGCTACAAAGAGTTTTATCTCAGTTAATAATCCTTGAACGTCTTGAGCGGATTATTCCTACCGTATGGGTCCCTCGCAGAACTCGAGAAACTCGAAGATGATCAGCAGCTTGGACTTGATGTCCACCTCGGGCTCGCAGCGTGCATCAAAGTTGAGGGCGGTGCCAATGATGCGTTCCGTATTCCGATCGTATATCACAAAGCTCAGCTCGCAGTCGACCAGAACGCTCCAAATGTCCTGTGCGGAAAAGAGGAGAAGGATGAGCACTCGCCAGGCTGTGGATCAAGCTTCACTTACATTGAGTATATCGCTGTAGTCGGTGCGCAGGACGCCCGGCTTGAGCCACTGCTCTAGGTCGGCCTTGTTGTAGAAACTGGACACAATTATGCTGCAAGGAAAATCTGCTTATTACGACTGAAATCCTTGAGAGATGCTCCGCCAACTTACTCGATCACATCCTGACGGTGCTCCAGTTGCAGCGGAACCGCCTCCATTTTGAGATGCGGGCATGCATTGAGGGTCTCCTCCTCCAGCTGCACGGCATCGT
>LR0514 [organism=Drosophila americana] Drosophila americana strain  LR0514 ebony gene, partial cds
TATCTGATTGAGACCTTTCGGCAAATAGTTGTCGCTACAAAGAGTTTTATCTCAGTTAATAATCCTTGAACGTCTTGAGCGGATTATTCCTACCGTATGGGTCCCTCGCAGAACTCGAGAAACTCGAAGATGATCAGCAGCTTGGACTTGATGTCCACCTCGGGCTCGCAGCGTGCATCAAAGTTGAGGGCAGTGCCAATGATGCGTTCCGTATTCCGATCGTATATCACAAAGCTCAGCTCGCAGTCGACCAGAACGCTCCAAATGTCCTGTGCGGAAAAGAGGAGAAGGATGAGCATTCGCCAGGCTGTGGATCAGGCTTCACTTACATTGAGTATATCGCTGTAGTCGGTGCGGAGGACGCCCGGCTTGAGCCACTGCTCCAGATCGGCCTTGTTGTAGAAACTGGACACAATTATGCTGCAAGCAAAATCTGCTTATTACGACTGAAGTCCTAGAGAGATGCTCCGCCAACTTACTCGATCACATCCTGACGATGCTCCAGTTGCAGCGGCACCGCCTCCATTTTGAGATGCGGGCACGCATTGAGGGTCTCCTCCTCCAGCTGCACGGCATCGT
>LR0518 [organism=Drosophila americana] Drosophila americana strain  LR0518 ebony gene, partial cds
TATCTGATTGAGACCTTTCGGCAAATAGTTGTCGCTACAAAGAGTTTTATCTCAGTTAATAATCCTTGAACGTCTTGAGCGGATTATTCCTACCGTATGGGCCCCTCGCAGAACTCGAGAAACTCGAAGATGATCAGCAGCTTGGACTTGATGTCCACCTCGGGCTCGCAGCGTGCATCAAAGTTGAGGGCGGTGCCAATGATGCGTTCCGTATTCCGATCGTATATCACAAAGCTCAGCTCGCAGTCGACCAGAACGCTCCAAATGTCCTGTGCGGAAAAGAGGAGAAGGATGAGCATTCGCCAGCCTGTGGATCAGGCTTCACTTACATTGAGTATATCGCTGTAGTCGGTGCGCAGGACGCCCGGCTTGAGCCACTGCTCCAGGTCGGCCTTGTTGTAGAAACTGGACACAATTATGCTGCAAGGAAAGGTTACTCATTACGATTGCAATCCTCAAGAGCTGCTGCTCCAACTCACTCGATCACATCCTGACGGTGCTCCAGTTGCAGCGGCACCGCCTCCATTTTGAGATGCGGGCACGCATTGAGGGTCTCCTCCTCCAGCTGCACGGCATCGT
>LR0524 [organism=Drosophila americana] Drosophila americana strain  LR0524 ebony gene, partial cds
TATCTGATTGAGACCTTTCGGCAAATAGTTGTCGCTACAAAGAGTTTTATCTCAGTTAATAATCCTTAAACGTCTTGAGCGGGTTATTCCTACCGTATGGGTCCCTCGCAGAACTCGAGGAACTCGAAGATGATCAGCAGCTTGGACTTGATGTCCACCTCGGGCTCGCAGCGTGCATCAAAGTTGAGGGCGGTGCCAATGATGCGTTCCGTATTCCGATCGTATATCACAAAGCTCAGCTCGCAGTCGACCAGAACGCTCCAAATGTCCTGTGCGGAAAAGAGGAGAAGGATGAGCACTCGCCAGGCTGTGGATCAAGCTTCACTTACATTGAGTATATCGCTGTAGTCGGTGCGCAGGACGCCCGGCTTGAGCCACTGCTCCAAATCGGCCTTGTTGTAGAAACTGGACACAATTATGCTGCAAGGAAAGTTTACTCATTACGATTGCAATCCTCAAGAGATGCTGCTCCAACTCACTCGATCACATCCTGACGGTGCTCCAGTTGCAGCGGCACCGCCTCCATTTTGAGATGCGGGCATGCATTGAGGGTCTCCTCCTCCAGCTGCACGGCATCGT
>LR0526 [organism=Drosophila americana] Drosophila americana strain  LR0526 ebony gene, partial cds
TATCTGATTGAGACCTTTCGGCAAATAGTTGTCGCTACAAAGAGTTTTATCTCAGTTAATAATCCTTGAACGTCTTGAGCGGGTTATTCCTACCGTATGGGTCCCTCGCAGAACTCGAGGAACTCGAAGATGATCAGCAGCTTGGACTTGATGTCCACCTCGGGCTCGCAGCGTGCATCAAAGTTGAGGGCGGTGCCAATGATGCGTTCCGTATTCCGATCGTATATCACAAAGCTCAGCTCGCAGTCGACCAGAACGCTCCAAATGTCCTGTGCGGAAAAGAGGAGAAGGATGAGCATTCGCCAGGCTGTGGATCTGAGGTCACTTACATTGAGTATATCGCTGTAGTCGGTGCGCAGGACGCCCGGCTTGAGCCACTGCTCCAAATCGGCCTTGTTGTAGAAACTGGACACAATTATGCTGCAAGGAAAATCTGCTTATTACGACTGAAATCCTTGAGAGATGCTCCGCCAACTTACTCGATCACATCCTGACGATGCTCCAGTTGCAGCGGCACCGCCTCCATTTTGAGATGCGGGCACGCATTGAGGGTTTCGTCCTCCAGCTGCACGGCATCGT
>LR0530 [organism=Drosophila americana] Drosophila americana strain  LR0530 ebony gene, partial cds
TATCTGATTGAGACCTTTCGGCAAATAGTTGTCGCTACAAAGAGTTTTATCTCAGTTAATAATCCTTGAACGTCTTGAGCGGATTATTCCTACCGTATGGGTCCCTCGCAGAACTCGAGAAACTCGAAGATGATCAGCAGCTTGGACTTGATGTCCACCTCGGGCTCGCAGCGTGCATCAAAGTTGAGGGCGGTGCCAATGATGCGTTCCGTATTCCGATCGTATATCACAAAGCTCAGCTCGCAGTCGACCAGAACGCTCCAAATGTCCTGTGCGGAAAAGAGGAGAAGGATGAGCATTCGCCAGGCTGTGGATCAGGCTTCACTTACATTGAGTATATCGCTGTAGTCGGTGCGCAGGACGCCCGGCTTGAGCCACTGCTCCAGATCGGCCTTGTTGTAGAAACTGGACACAATTATGCTGCAAGGAAAATCTGCTTATTACGACTGAAATCCTTGAGAGATGCTCCGCCAACTTACTCGATCACATCCTGACGGTGCTCCAGTTGCAGCGGCACCGCCTCCATTTTGAGATGCGGGCACGCATTGAGGGTCTCCTCCTCCAGCTGCACGGCATCGT
>LR0532 [organism=Drosophila americana] Drosophila americana strain  LR0532 ebony gene, partial cds
TATCTGATTGAGACCTTTCGGCAAATAGTTGTCGCTACAAAGAGTTTTATCTCAGTTAATAATCCTTGAACGTCTTGAGCGGATTATTCCTACCGTATGGGTCCCTCGCAGAACTCGAGAAACTCGAAGATGATCAGCAGCTTGGACTTGATGTCCACCTCGGGCTCGCAGCGTGCATCAAAGTTGAGGGCGGTGCCAATGATGCGTTCCGTATTCCGATCGTATATCACAAAGCTCAGCTCGCAGTCGACCAGAACGCTCCAAATGTCCTGTGCGGAAAAGAGGAGAAGGATGAGCATTCGCCAGGCTGTGGATCAGGCTTCACTTACATTGAGTATATCGCTGTAGTCGGTGCGCAGGACGCCCGGCTTGAGCCACTGCTCCAGATCGGCCTTGTTGTAGAAACTGGACACAATTATGCTGCAAGCAAAATCAGCTTATTACGACTGAAATCCTTGAGAGATGCTCCGCCAACTTACTCGATCACATCCTGACGGTGCTCCAGTTGCAGCGGCACCGCCTCCATTTTGAGATGCGGGCACGCATTGAGGGTCTGCTCCTCCAGCTGCACGGCATCGT
>LR0536 [organism=Drosophila americana] Drosophila americana strain  LR0536 ebony gene, partial cds
TATCTGATTGAGACCTTTCGGCAAATAGTTGTCGCTACAAAGAGTTTTATCTCAGTTAATAATCCTTGAACGTCTTGAGCGGATTATTCCTACCGTATGGGTCCCTCGCAGAACTCGAGAAACTCGAAGATGATCAGCAGCTTGGACTTGATGTCCACCTCGGGCTCGCAGCGTGCATCAAAGTTGAGGGCGGTGCCAATGATGCGTTCCGTATTCCGATCGTATATCACAAAGCTCAGCTCGCAGTCGACCAGAACGCTCCAAATGTCCTGTGCGGAAAAGAGGAGAAGGATGAGCACTCGCCAGGCTGTGGATCAAGCTTCACTTACATTGAGTATATCGCTGTAGTCGGTGCGCAGGACGCCCGGCTTGAGCCACTGCTCCAGGTCGGCCTTGTTGTAGAAACTGGACACAATTATGCTGCAAGGAAAGGTTACTCATTACGATTGCAATCCTCAAGAGCTGCTGCTCCAACTCACTCGATCACATCCTGACGGTGCTCCAGTTGCAGCGGCACCGCCTCCATTTTGAGATGCGGGCATGCATTGAGGGTCTCCTCCTCCAGCTGCACGGCATCGT
>LR0538 [organism=Drosophila americana] Drosophila americana strain  LR0538 ebony gene, partial cds
TATCTGATTGAGACCTTTCGGCAAATAGTTGTCGCTACAAAGAGTTTTATCTCAGTTAATAATCCTTGAACGTCTTGAGCGGATTATTCCTACCGTATGGGCCCCTCGCAGAACTCGAGAAACTCGAAGATGATCAGCAGCTTGGACTTGATGTCCACCTCGGGCTCGCAGCGTGCATCAAAGTTGAGGGCGGTGCCAATGATGCGTTCCGTATTCCGATCGTATATCACAAAGCTCAGCTCGCAGTCGACCAGAACGCTCCAAATGTCCTGTGCGGAAAAGAGGAGAAGGATGAGCATTCGCCAGGCTGTGGATCAGGCTTCACTTACATTGAGTATATCGCTGTAGTCGGTGCGCAGGACGCCCGGCTTGAGCCACTGCTCCAGATCGGCCTTGTTGTAGAAACTGGACACAATTATGCTGCAAGGAAAATCTGCTTATTACGACTGAAATCCTTGAGAGATGCTCCGCCAACTTACTCGATCACATCCTGACGGTGCTCCAGTTGCAGCGGCACCGCCTCCATTTTGAGATGCGGGCACGCATTGAGGGTCTCCTCCTCCAGCTGCACGGCATCGT
>LR0540 [organism=Drosophila americana] Drosophila americana strain  LR0540 ebony gene, partial cds
TATCTGATTGAGACCTTTCGGCAAATAGTTGTCGCTACAAAGAGTTTTATCTCAGTTAATAATCCTTAAACGTCTTGAGCGGATTATTCCTACCGTATGGGTCCCTCGCAGAACTCGAGAAACTCGAAGATGATCAGCAGCTTGGACTTGATGTCCACCTCGGGCTCGCAGCGTGCATCAAAGTTGAGGGCGGTGCCAATGATGCGTTCCGTATTCCGATCGTATATCACAAAGCTCAGCTCGCAGTCGACCAGAACGCTCCAAATGTCCTGTGCGGAAAAGAGGAGAAGGATGAGCACTCGCCAGGCTGTGGATCAAGCTTCACTTACATTGAGTATATCGCTGTAGTCGGTGCGCAGGACGCCCGGCTTGAGCCACTGCTCCAGGTCGGCCTTGTTGTAGAAACTGGACACAATTATGCTGCAAGGAAAGGTTACTCATTACGATTGCAATCCTCAAGAGCTGCTGTTCCAACTCACTCGATCACATCCTGACGGTGCTCCAGTTGCAGCGGCACCGCCTCCATTTTGAGATGCGGGCACGCATTGAGGGTCTCCTCCTCCAGCTGCACGGCATCGT
>MK0716 [organism=Drosophila americana] Drosophila americana strain  MK0716 ebony gene, partial cds
TATCTGATTGAGACCTTTCGGCAAATAGTTGTCCCTACAAAGAGTTTTATCTCAGTTAATAATCCTTGAACGTCTTGAGCGGATTATTCCTACCGTATGGGTCCCTCGCAGAACTCGAGAAACTCGAAGATGATCAGCAGCTTGGACTTGATGTCCACCTCGGGCTCGCAGCGTGCATCAAAGTTGAGGGCGGTGCCAATGATGCGTTCCGTATTCCGATCGTATATCACAAAGCTCAGCTCGCAGTCGACCAGAACGCTCCAAATGTCCTGTGCGGAAAAGAGGAGAAGGATGAGCACTCGCCAGGCTGTGGATCAAGCTTCACTTACATTGAGTATATCGCTGTAGTCGGTGCGCAGGACGCCCGGCTTGAGCCACTGCTCCAGATCGGCCTTGTTGTAGAAACTGGACACAATTATGCTGCAAGGAAAGGTTACTCATTACGATTGCAATCCTCAAGAGCTGCTGCTCCAACTCACTCGATCACATCCTGACGGTGCTCCAGTTGCAGCGGCACCGCCTCCATTTTGAGATGCGGGCATGCATTGAGGGTCTCCTCCTCCAGCTGCACGGCATCGT
>MK0718 [organism=Drosophila americana] Drosophila americana strain  MK0718 ebony gene, partial cds
TATCTGATTGAGACCTTTCGGCAAATAGTTGTCGCTACAAAGAGTTTTATCTCAGTTAATAATCCTTGAACGTCTTGAGCGGATTATTCCTACCGTATGGGTCCCTCGCAGAACTCGAGAAACTCGAAAATGATCAGCAGCTTGGACTTGATGTCCACCTCGGGCTCGCAGCGTGCATCAAAGTTGAGGGCGGTGCCAATGATGCGTTCCGTATTCCGATCGTATATCACAAAGCTCAGCTCGCAGTCGACCAGAACGCTCCAAATGTCCTGTGCGGAAAAGAGGAGAAGGATGAGCACTCGCCAGGCTGTGGATCAAGCTTCACTTACATTGAGTATATCGCTGTAGTCGGTGCGCAGGACGCCCGGCTTGAGCCACTGCTCCAGATCGGCCTTGTTGTAGAAACTGGACACAATTATGCTGCAAGGAAAATCTGCTTATTACGACTGAAATCCTTGAGAGATGCTCCGCCAACTTACTCGATCACATCCTGACGGTGCTCCAGTTGCAGCGGCACCGCCTCCATTTTGAGATGCGGGCACGCATTGAGGGTCTCCTCCTCCAGCTGCACGGCATCGT
>MK0720 [organism=Drosophila americana] Drosophila americana strain  MK0720 ebony gene, partial cds
TATCTGATTGAGTCCTTTCGGCAAATAGTTGTCGCTACAAAGAGTTTTATCTCAGTTAATAATCCTTGAACGTCTCGAGCGGATTATTCCTACCGTATGGGTCCCTCGCAGAACTCGAGAAACTCGAAGATGATCAGCAGCTTGGACTTGATGTCCACCTCGGGCTCGCAGCGTGCATCAAAGTTGAGGGCGGTGCCAATGATGCGTTCCGTATTCCGATCGTATATCACAAAGCTCAGCTCGCAGTCGACCAGAACGCTCCAAATGTCCTGTGCGGAAAAGAGGAGAAGGATGAGCATTCGCCAGGCTGTGGATCAGGCTTCACTTACATTGAGTATATCGCTGTAGTCGGTGCGCAGGACGCCCGGCTTGAGCCACTGCTCCAGATCGGCCTTGTTGTAGAAACTGGACACAATTATGCTGCAAGAAAAATCTGCTTATTACGACTGAAATCCTAGAGAGATGCTCCGCCAACTTACTCGATCACATCCTGACGGTGCTCCAGTTGCAGCGGCACCGCCTCCATTTTGAGATGCGGGCACGCATTAAGGGTCTCCTCCTCCAGCTGCACGGCATCGT
>MK0736 [organism=Drosophila americana] Drosophila americana strain  MK0736 ebony gene, partial cds
TATCTGATTGAGACCTTTCGGCAAATAGTTGTCGCTACAAAGAGTTTTATCTCAGTTAATAATCCTTGAACGTCTTGAGCGGATTATTCCTACCGTATGGGTCCCTCGCAGAACTCGAGGAACTCGAAGATGATCAGCAGCTTGGACTTGATGTCCACCTCGGGCTCGCAGCGTGCATCAAAGTTGAGGGCGGTGCCAATGATGCGTTCCGTATTCCGATCGTATATCACAAAGCTCAGCTCGCAGTCGACCAGAACGCTCCAAATGTCCTGTGCGGAAAAGAGGAGAAGGATGAGCATTCGCCAGGCTGTGGATCAGGCTTCACTTACATTGAGTATATCGCTGTAGTCGGTGCGCAGGACGCCCGGCTTGAGCCACTGCTCCAGATCGGCCTTGTTGTAGAAACTGGACACAATTATGCTGCAAGGAAATGTTACTCATTACGATTGCAATCCTCAAGAGCTGCTGCTCCAACTCACTCGATCACATCCTGACGATGCTCCAGTTGCAGCGGCACCGCCTCCATTTTGAGATGCGGGCACGCATTGAGGGTTTCCTCCTCCAGCTGCACGGCATCGT
>MK0738 [organism=Drosophila americana] Drosophila americana strain  MK0738 ebony gene, partial cds
TATCTGATTGAGACCTTTCGGCAAATAGTTGTCGCTACAAAGAGTTTTATCTCAGTTAATAATCCTTGAACGTCTTGAGCGGATTATTCCTACCGTATGGGTCCCTCGCAGAACTCGAGAAACTCGAAGATGATCAGCAGCTTGGACTTGATGTCCACCTCGGGCTCGCAGCGTGCATCAAAGTTGAGGGCGGTGCCAATGATGCGTTCCGTATTCCGATCGTATATCACAAAGCTCAGCTCGCAGTCGACCAGAACGCTCCAAATGTCCTGTGCGGAAAAGAGGAGAAGGATGAGCATTCGCCAGGCTGTGGATCAGGCTTCACTTACATTGAGTATATCGCTGTAGTCGGTGCGCAGGACGCCCGGCTTGAGCCACTGCTCCAGGTCGGCCTTGTTGTAGAAACTGGACACAATTATGCTGCAAGGAAAATCTGCTTATTACGACTGAAATCCTTGAGAGATGCTCCGCCAACTCACTCGATCACATCCTGACGGTGCTCCAGTTGCAGCGGCACCGCCTCCATTTTGAGATGCGGGCATGCATTGAGGGTCTCCTCCTCCAGCTGCACGGCATCGT
>NN0708 [organism=Drosophila americana] Drosophila americana strain  NN0708 ebony gene, partial cds
TATCTGATTGAGACCTTTCGGCAAATAGTTGTCGCTACAAAGAGTTTTATCTCAGTTAATAATCCTTGAACGTCTTGAGCGGATTATTCCTACCGTATGGGTCCCTCGCAGAACTCGAGAAACTCGAAGATGATCAGCAGCTTGGACTTGATGTCCACCTCGGGCTCGCAGCGTGCATCAAAGTTGAGGGCGGTGCCAATGATGCGTTCCGTATTCCGATCGTATATCACAAAGCTCAGCTCGCAGTCGACCAGAACGCTCCAAATGTCCTGTGCGGAAAAGAGGAGAAGGATGAGCATTCGCCAGGCTGTGGATCAGGCTTCACTTACATTGAGTATATCGCTGTAGTCGGTGCGCAGGACGCCCGGCTTGAGCCACTGCTCCAGATCGGCCTTGTTGTAGAAACTGGACACAATTATGCTGCAAGGAAAATCTGCTTATTACGACTGAAATCCTTGAGAGATACTCCGCCAACTTACTCGATCACATCCTGACGGTGCTCCAGTTGCAGCGGCACCGCCTCCATTTTGAGATGCGGGCACGCATTGAGGGTCTCCTCCTCCAGCTGCACGGCATCGT
>NN0718 [organism=Drosophila americana] Drosophila americana strain  NN0718 ebony gene, partial cds
TATCTGATTGAGACCTTTCGGCAAATAGTTGTCGCTACAAAGAGTTTTATCTCAGTTAATAATCCTTGAACGTCTTGAGCGGGTTATTCCTACCGTATGGGTCCCTCGCAGAACTCGAGGAACTCGAAGATGATCAGCAGCTTGGACTTGATGTCCACCTCGGGCTCGCAGCGTGCATCAAAGTTGAGGGCGGTGCCAATGATGCGTTCCGTATTCCGATCGTATATCACAAAGCTCAGCTCGCAGTCGACCAGAACGCTCCAAATGTCCTGTGCGGAAAAGAGGAGAAGGATGAGCATTCGCCAGGCTGTGGATCAGGCTTCACTTACATTGAGTATATCGCTGTAGTCGGTGCGCAGGACGCCCGGCTTGAGCCACTGCTCCAGATCGGCCTTGTTGTAGAAACTGGACACAATTATGCTGCAAGCAAAATCTGCTTATTACGACTGAAATCCTTGAGAGATGCTCCGCCAACTTACTCGATCACATCCTGACGGTGCTCCAGTTGCAGCGGCACCGCCTCCATTTTGAGATGCGGGCACGCATTGAGGGTCTCCTCCTCCAGCTGCACGGCATCGT
>NN0728 [organism=Drosophila americana] Drosophila americana strain  NN0728 ebony gene, partial cds
TATCTGATTGAGACCTTTCGGCAAATAGTTGTCGCT-CAAAGAGTTTTATCTCAGTTAATAATCCTTGAACGTCTTGAGCGGATTATTCCTACCGTATGGGTCCCTCGCAGAACTCGAGGAACTCGAAGATGATCAGCAGCTTGGACTTGATGTCCACCTCGGGCTCGCAGCGTGCATCAAAGTTGAGGGCGGTGCCAATGATGCGTTCCGTATTCCGATCGTATATCACAAAGCTCAGCTCGCAGTCGACCAGAACGCTCCAAATGTCCTGTGCGGAAAAGAGGAGAAGGATGAGCATTCGCCAGGCTGTGGATCAGGCTTCACTTACATTGAGTATATCGCTGTAGTCGGTGCGCAGGACGCCCGGCTTGAGCCACTGCTCCAGGTCGGCCTTGTTGTAGAAACTGGACACAATTATGCTGCAAGGAAAGGCTGCTCATTACGACTGCAATCCTCGAGAGATGCTGCTCCAACTCACTCGATCACATCCTGACGGTGCTCCAGTTGCAGCGGCACCGCCTCCATTTTGAGATGCGGGCACGCATTGAGGGTCTCCTCCTCCAGCTGCACGGCATCGT
>nova_N14 [organism=Drosophila novamexicana] Drosophila novamexicana strain  nova_N14 ebony gene, partial cds
TATCTGATTGAGACCTTTCGGCAAATAGTTGTCGCTAAAAATAGTCTTTACTTAGTTAATAATCCTTGAACGTCTTGAGCGGGTTATTCCTACCGTATGGGTCCCTCGCAGAACTCGAGGAACTCGAAGATGATCAGAAGCTTCGACTTGATGTCCACCTCGGGCTCGCAGCGTGCATCAAAGTTGAGGGCGGTGCCAATGATGCGTTCCGTATTCCGATCGTATATCACAAAGCTCAGCTTGCAGTCGACCAGAACGCTCCAAATGTCCTGTGCGGAAAAGAGGAGAAGGATGAGCATTCGCCAGGCTGTGGATCAGGCTTCACTTACATTGAGTATATCGCTGTAGTCGGTGCGCAGGACGCCCGGCTTGAGCCACTGCTCCAAGTCGGCCTTGTTGTAGAAACTGGACACAATTATGCTGCAAGGAAAATCTGCTTATTACGACTGGAATCCTTGAGAGATGCTCCGCCAACTTACTCGATCACATCCTGACGGTGCTCCAGTTGCAGCGGCACCGCCTCCATTTTGAGATGCGGGCACGCATTGAGGGTCTCCTCCTCCAGCTGCACGGCATCGT
>OC0714 [organism=Drosophila americana] Drosophila americana strain  OC0714 ebony gene, partial cds
TATCTGATTGAGACCTTTCGGCAAATAGTTGTCGCTACAAAGAGTTTTATCTCAGTTAATAATCCTTGAACGTCTTGAGCGGATTATTCCTACCGTATGGGTCCCTCGCAGAACTCGAGAAACTCGAAGATGATCAGCAGCTTGGACTTGATGTCCACCTCGGGCTCGCAGCGTGCATCAAAGTTGAGGGCGGTGCCAATGATGCGTTCCGTATTCCGATCGTATATCACAAAGCTCAGCTCGCAGTCGACCAGAACGCTCCAAATGTCCTGTGCGGAAAAGAGGAGAAGGATGAGCACTCGCCAGGCTGTGGATCAAGCTTCACTTACATTGAGTATATCGCTGTAGTCGGTGCGCAGGACGCCCGGCTTGAGCCACTGCTCTAGGTCGGCCTTGTTGTAGAAACTGGACACAATTATGCTGCAAGGAAAAGTTGCTTATTACGACTGAAATCCTTGAGAGATGCTGCTCCAACTTACTCGATCACATCCTGACGGTGCTCCAGTTGCAGCGGCACCGCCTCCATTTTGAGATGCGGGCACGCATTGAGGGTCTCCTCCTCCAGCTGCACGGCATCGT
>OC0718 [organism=Drosophila americana] Drosophila americana strain  OC0718 ebony gene, partial cds
TATCTGATTGAGACCTTTCGGCAAATAGTTGACCCTACAAAGAGTTTTATCTCAGTTAATAATCCTTGAACGTTTTGAGCGGATTATTCATACCGTATGGGTCCCTCGCAGAACTCGAGAAACTCGAAGATGATCAGCAGCTTGGACTTGATGTCCACCTCGGGCTCGCAGCGTGCATCAAAGTTGAGGGCGGTGCCAATGATGCGTTCCGTATTCCGATCGTATATCACAAAGCTCAGCTCGCAGTCGACCAGAACGCTCCAAATGTCCTGTGCGGAAAAGAGGAGAAGGATGAGCATTCGCCAGGCTGTGGATCAAGCTTCACTTACATTGAGTATATCGCTGTAGTCGGTGCGCAGGACGCCAGGCTTGAGCCACTGCTCCAGATCGGCCTTGTTGTAGAAACTGGACACAATTATGCTGCAAGGAAAGGTTACTCATTACGATTGCAATCCTCAAGAGCTGCTGCTCCAACTCACTCGATCACATCCTGACGGTGCTCCAGTTGGAGCGGCACCGCCTCCATTTTGAGATGCGGGCACGCATTGAGGGTCTCCTCCTCCAGCTGCACGGCATCGT
>OC0726 [organism=Drosophila americana] Drosophila americana strain  OC0726 ebony gene, partial cds
TATCTGATTGAGACCTTTCGGCAAATAGTTGTCGCTACAAAGAGTTTTATCTCAGTTAATAATCCTTGAACGTCTTGAGCGGATTATTCCTACCGTATGGGTCCCTCGCAGAACTCGAGGAACTCGAAGATGATCAGCAGCTTGGACTTGATGTCCACCTCGGGCTCGCAGCGTGCATCAAAGTTGAGGGCGGTGCCAATGATGCGTTCCGTATTCCGATCGTATATCACAAAGCTCAGCTCGCAGTCGACCAGAACGCTCCAAATGTCCTGTGCGGAAAAGAGGAGAAGGATGAGCACTCGCCAGGCTGTGGATCAAGCTTCACTTACATTGAGTATATCGCTGTAGTCGGTGCGCAGGACGCCCGGCTTGAGCCACTGCTCCAGGTCGGCCTTGTTGTAGAAACTGGACACAATTATGCTGCAAGGAAAGGCTGCTCATTACGACTGAAATCCTCTAGAGATGCTGCTCCAACTCACTCGATCACATCCTGACGATGCTCCAGTTGCAGCGGCACCGCCTCCATTTTGAGATGCGGGCACGCATTGAGGGTCTCCTCCTCCAGCTGCACGGCATCGT
>PM9914 [organism=Drosophila americana] Drosophila americana strain  PM9914 ebony gene, partial cds
TATCTGATTGAGACCTTTCGGCAAATAGTTGTCGCTACAAAGAGTTTTATCTCAGTTAATAATCCTTGAACGTCTTGAGCGGATTATTCCTACCGTATGGGTCCCTCGCAGAACTCGAGAAACTCGAAGATGATCAGCAGCTTGGACTTGATGTCCACCTCGGGCTCGCAGCGTGCATCAAAGTTGAGGGCGGTGCCAATGATGCGTTCCGTATTCCGATCGTATATCACAAAGCTCAGCTCGCAGTCGACCAGAACGCTCCAAATGTCCTGTGCGGAAAAGAGGAGAAGGATGAGCACTCGCCAGGCTGTGGATCAAGCTTCACTTACATTGAGTATATCGCTGTAGTCGGTGCGCAGGACGCCAGGCTTGAGCCACTGCTCCAGATCGGCCTTGTTGTAGAAACTGGACACAATTATGCTGCAAGGAAAGGTTACTCATTACGATTGCAATCCTCAAGAGCTGCTGCTCCAACTCACTCGATCACATCCTGACGGTGCTCCAGTTGCAGCGGCACCGCCTCCATTTTGAGATGCGGGCACGCATTGAGGGTCTCCTCCTCCAGCTGCACGGCATCGT
>PM9928 [organism=Drosophila americana] Drosophila americana strain  PM9928 ebony gene, partial cds
TATCTGATTGAGACCTTTCGGCAAATAGTTGTCGCTACAAAGAGTTTTATCTCAGTTAATAATCCTTGAACGTCTCGAGCGGATTATTCCTACCGTATGGGTCCCTCGCAGAACTCGAGAAACTCGAAGATGATCAGCAGCTTGGACTTGATGTCCACCTCGGGCTCGCAGCGTGCATCAAAGTTGAGGGCGGTGCCAATGATGCGTTCCGTATTCCGATCGTATATCACAAAGCTCAGCTCGCAGTCGACCAGAACGCTCCAAATGTCCTGTGCGGAAAAGAGGAGAAGGATGAGCATTCGCCAGGCTGTGGATCAGGCTTCACTTACATTGAGTATATCGCTGTAGTCGGTGCGCAGGACGCCAGGCTTGAGCCACTGCTCCAGGTCGGCCTTGTTGTAGAAACTGGACACAATTATGCTGCAAGGAAAGGTTACTCATTACGATTGCAATCCTCAAGAGCTGCTGCTCCAACTCACTCGATCACATCCTGACGGTGCTCCAGTTGCAGCGGCACCGCCTCCATTTTGAGATGCGGGCACGCATTGAGGGTCTCCTCCTCCAGCTGCACGGCATCGT
>PM9936 [organism=Drosophila americana] Drosophila americana strain  PM9936 ebony gene, partial cds
TATCTGATTGAGACCTTTCGGCAAATAGTTGTCGCTACAAAGAGTTTTATCTCAGTTAATAATCCTTGAACGTCTTGAGCGGATTATTCCTACCGTATGGGTCCCTCGCAGAACTCGAGAAACTCGAAGATGATCAGCAGCTTGGACTTGATGTCCACCTCGGGCTCGCAGCGTGCATCAAAGTTGAGGGCGGTGCCAATGATGCGTTCCGTATTCCGATCGTATATCACAAAGCTCAGCTCGCAGTCGACCAGAACGCTCCAAATGTCCTGTGCGGAAAAGAGGAGAAGGATGAGCATTCGCCAGGCTGTGGATCAGGCTTCACTTACATTGAGTATATCGCTGTAGTCGGTGCGCAGGACGCCCGGCTTGAGCCACTGCTCCAGATCGGCCTTGTTGTAGAAACTGGACACAATTATGCTGCAAGAAAAATCTGCTTATTACGATTGAAATCCTAGAGAGATACTCCGCCAACTTACTCGATCACATCCTGACGGTGCTCCAGTTGCAGCGGCACCGCCTCCATTTTGAGATGCGGGCACGCATTGAGGGTCTCCTCCTCCAGCTGCACGGCATCGT
>PM994 [organism=Drosophila americana] Drosophila americana strain  PM994 ebony gene, partial cds
TATCTGATTGAGACCTTTCGGCAAATAGTTGTCGCTACAAAGAGTTTTATCTCAGTTAATAATCCTTGAACGTCTTGAGCGGATTATTCCTACCGTATGGGTCCCTCGCAGAACTCGAGAAACTCGAAGATGATCAGCAGCTTGGACTTGATGTCCACCTCGGGCTCGCAGCGTGCATCAAAGTTGAGGGCGGTGCCAATGATGCGTTCCGTATTCCGATCGTATATCACAAAGCTCAGCTCGCAGTCGACCAGAACGCTCCAAATGTCCTGTGCGGAAAAGAGGAGAAGGATGAGCACTCGCCAGGCTGTGGATCAAGCTTCACTTACATTGAGTATATCGCTGTAGTCGGTGCGCAGGACGCCAGGCTTGAGCCACTGCTCCAGATCGGCCTTGTTGTAGAAACTGGACACAATTATGCTGCAAGGAAAGGTTACTCATTACGATTGCAATCCTCAAGAGCTGCTGCTCCAACTCACTCGATCACATCCTGACGGTGCTCCAGTTGCAGCGGCACCGCCTCCATTTTGAGATGCGGGCACGCATTGAGGGTCTCCTCCTCCAGCTGCACGGCATCGT
>SC0702 [organism=Drosophila americana] Drosophila americana strain  SC0702 ebony gene, partial cds
TATCTGATTGAGACCTTTCGGCAAATAGTTGTCGCTACAAAGAGTTTTATCTCAGTTAATAATCCTTGAACGTCTTGAGCGGATTATTCCTACCGTATGGGTCCCTCGCAGAACTCGAGAAACTCGAAGATGATCAGCAGCTTGGACTTGATGTCCACCTCGGGCTCGCAGCGTGCATCAAAGTTGAGGGCGGTGCCAATGATGCGTTCCGTATTCCGATCGTATATCACAAAGCTCAGCTCGCAGTCGACCAGAACGCTCCAAATGTCCTGTGCGGAAAAGAGGAGAAGGATGAGCATTCGCCAGGCTGTGGATCAGGCTTCACTTACATTGAGTATATCGCTGTAGTCGGTGCGCAGGACGCCCGGCTTGAGCCACTGCTCCAGATCGGCCTTGTTGTAGAAACTGGACACAATTATGCTGCAAGGAAAAGCTGCTTATTACGACTGAAATCCTTGAGAGATGCTGCGCCAACTTACTCGATCACATCCTGACGGTGCTCCAGTTGCAGCGGCACCGCCTCCATTTTGAGATGCGGGCATGCATTGAGGGTCTCCTCCTCCAGCTGCACGGCATCGT
>SC0708 [organism=Drosophila americana] Drosophila americana strain  SC0708 ebony gene, partial cds
TATCTGAATGAGACCTTTCGGCAAATAGTTGTCCCTACAAAGAGTTTTATCTCAGTTAATAATCCTTGAACGTCTTGAGCGGATTATTCCTACCGTATGGGTCCCTCGCAGAACTCGAGAAACTCGAAGATGATCAGCAGCTTGGACTTGATGTCCACCTCGGGCTCGCAGCGTGCATCAAAGTTGAGGGCGGTGCCAATGATGCGTTCCGTATTCCGATCGTATATCACAAAGCTCAGCTCGCAGTCGACCAGAACGCTCCAAATGTCCTGTGCGGAAAAGAGGAGAAGGATGAGCATTCGCCAGGCTGTGGATCAGGCTTCACTTACATTGAGTATATCGCTGTAGTCGGTGCGCAGGACGCCCGGCTTGAGCCACTGCTCCAGATCGGCCTTGTTGTAGAAACTGGACACAATTATGCTGCAAGGAAAGGTTGCTCATTACGACTGAAATCCTAGAGAGATGCTGCTCCAACTTACTCGATCACATCCTGACGGTGCTCTAGTTGCAGCGGAACCGCCTCCATTTTGAGATGCGGGCATGCATTGAGGGTCTCCTCCTCCAGCTGCACGGCATCGT
>SC0718 [organism=Drosophila americana] Drosophila americana strain  SC0718 ebony gene, partial cds
TATCTGATTGAGACCTTTCGGCAAATAGTTGTCGCTACAAAGAGTTTTGTCTCAGTTAATAATCCTTGAACGTCTTGAGCGGATTATTCCTACCGTATGGGTCCCTCGCAGAACTCGAGAAACTCGAAGATGATCAGCAGCTTGGACTTGATGTCCACCTCGGGCTCGCAGCGTGCATCAAAGTTGAGGGCGGTGCCAATGATGCGTTCCGTATTCCGATCGTATATCACAAAGCTCAGCTCGCAGTCGACCAGAACGCTCCAAATGTCCTGTGCGGAAAAGAGGAGAAGGATGAGCATTCGCCAGGCTGTGGATCAGGCTTCACTTACATTGAGTATATCGCTGTAGTCGGTGCGCAGGACGCCCGGCTTGAGCCACTGCTCCAGATCGGCCTTGTTGTAGAAACTGGACACAATTATGCTGCAAGGAAAGGCTGCTCATTACGATTGCAATCCTCAAAAGATGCTGCTCCAACTCACTCGATCACATCCTGACGGTGCTCCAGTTGCAGCGGCACCGCCTCCATTTTGAGATGCGGGCACGCATTGAGGGTCTCCTCCTCCAGCTGCACGGCATCGT
>WS0712 [organism=Drosophila americana] Drosophila americana strain  WS0712 ebony gene, partial cds
TATCTGATTGAAACCTTTCGGCAAATAGTTGTCGCTACAAAGAGTTTTGTCTCAGTTAATAATCCTTGAACGTCTTGAGCGGATTATTCCTACCGTATGGGTCCCTCGCAGAACTCGAGGAACTCGAAGATGATCAGCAGCTTAGACTTGATGTCCACCTCGGGCTCGCAGCGTGCATCAAAGTTGAGGGCGGTGCCAATGATGCGTTCCGTATTCCGATCGTATATCACAAAGCTCAGCTCGCAGTCGACCAGAACGCTCCAAATGTCCTGTGCGGAAAAGAGGAGAAGGATGAGCATTCGCCAGCCTGTGGATCAGGCTTCACTTACATTGAGTATATCGCTGTAGTCGGTGCGCAGGACGCCCGGCTTGAGCCACTGCTCCAGATCGGCCTTGTTGTAGAAACTGGACACAATTATGCTGCAAGGAAAATCTGCTTATTACGACTGAAATCCTTGAGAGATGCTCCGCCAACTTACTCGATCACATCCTGACGGTGCTCCAGTTGCAGCGGCACCGCCTCCATTTTGAGATGCGGGCATGCATTGAGGGTCTCCTCCTCCAGCTGCACGGCATCGT
```
