## Supplementary File 2 for "Genetic architecture of a body color cline in *Drosophila americana*"

```
>A01 [organism=Drosophila americana] Drosophila americana strain A01 tan gene, intron 1
CAATGGGTTCAGAGTAT-AAAATGAAATTGTTTTTGTGCTCATCGAATTCGAAATTGTCATTCAAGCAGAAAATTGAAATCAACTGTGAAATTTCCAATAAATATTAAGCATATACAATTATGCATTTGAAGCTATTCCAAATTGAAGCTAGAAATTGAGCATATCTGCGGCACGCCGAAGATGAAATACCCTTCCTTTGCAGATAGGCGCACATTGTCACGCCTCAATTCTCATTTCTCGACCGATTCTTTCCTTTGATCTATTTTAGATAGTCGTACAATATGAGATGAACTAGTCAATGCTACAGTTAGTCCAGATATCTTGATGAAAACAAAGTTTTCCGTACAAGAACCTACTTAGCGACCGATCGTTCCTATACCAGCTATATGATATAGAAAACCAGAAGAGATTACCTATGACGAATTGCAAGACGTTAGCTTTAATGCTGAGAGACTAGTTCTCACAGAAACAAACAGATGGATCAGGAATATA----TATATGGAGATGTTCCCTTCTATGTGTTACACATTCCATGACAATCTCATAATGCCCCGCACAAGCTTATAAATCGGTATATATATATAGTTTTGAGAACCCGTTAGTATCCATTATCATGTCATTATTTATATA--TATTCAATCAGCCGCTACGCTCTATATTAACATCAGTTCGNNNTCTCTCTCTTATCAGTAGGTGCAATTACAGCTACATATAGTAGACACATAAAGATAATATGATCCTGATAAGCG-TTTATACGATTCGACTAGTATATCTACTTGTTTCTTTCTTCTACTTTTTTGCCATTTCGTGACCCAGTTCCTG--CTTAACCTTCACTCAAAACTAACACTCACTCACACTCACACACACTCA--------------------------AATATAACAATCACTCACTTGTTCGCTTTGAGCCGGAAAAACAA---AAAAAGAAAAAAAAAGTGGCCAATATCAAGGGCAACAATTGGCATGCAGGCCCGACTCCGTCTGGGCGAGCTGCTGGTGGGGTTGGGTTGGCAGGTGAGCGGGGGCTGGGCCGGGTTGCCCGTG----TGGTTGCCCGGGGTCTGGACCCACTCCTGCTCCGTCGAGCAGTCCCNNNCGCGCACATAATTAACAAGCTGGCAACAAGATCTATGTCTAA-CAATAAACCATTATTCATAATGTTGTTTTTAGCGTTTCGTTTTGTTTGTTTGCCCTGTCGATCAGTCGTGATCGATTATGGTTCTTTTTGTTGTTGTTGTTGTTGTTGTTG--TTTTATATTTTT-TAAAATATAT-TTTTTGCTCAGCAGCAGCATATTAGCATACAATACGTTTAAAGAGGGCAATTTGCAAACGGAGTTCGAATCAAATATTTAGAAAGCCGCTTGCAATTCAATTCAATATTTCTAATTAATCATAATAATATACATTATATATA   
>BB0506 [organism=Drosophila americana] Drosophila americana strain BB0506 tan gene, intron 1
CAATGGGTTCAGAGTAT-AAAATGAAATTGTTTTTGTGCTCATCGAATTCGAAATTGTCATTCAAGCAGAAAATTGAAATCAACTGTGAAATTTCCAATTAATATTAAGCATATACAATTATGCATTTGAAGCTATTCCAAATTGAAGCTAGAAATTGAGCATATCTGCGGCACGTCGAAGATAAAATACCCTTCCTTTGCAGACAGGCGCACATAGTCACGCCTCATTTCTCATTTCTCGACCGATTCTTTACTTTGATCTATATTAGATAGTCGTACAATATGAGATGAAGTAGTTAATGCTGCAGTTCGTCAAGAAATCTTGATGAAAACAAAGTTTTCCATACAAGAACCTACTTAGCGACCGATCGTTCCTATGCCAGCTATATGATATAGAAAACCAGAAGAGATTACCTACGACGAATTACAAGACGTTAGCTAAAATGCTGAGAGACTAGTTCTCAGAGAAACAAGCAGATGGATTAGGAATATA----TATATGGAGATGTTCCCTTCTATGCGTTACAAATTCCATGACAATCTCATAATACCCCGCACAAGCTTATAAATCTGTATATGTATATAGTTCTAAGAACCCGTTAGTATCCATTATCATGTCATTATTTATATA--TATTCAAACAGCCGCTGCGCTCTATATTAACATCAGTTCGNNNTCTCTCTCTTATCAGCAGGTGCAATTACAGCTACATATAGTAGACACATAAAGATAATATGATCCTGATAAGC-GTTTATACGATTCGACTAGTATATCTACTTGTTTCTTTCTTCTACTTTTTTGCCATTTCGTGACCCAGTTCCTG--CTTAACCTTCACTCAAAACTAACACTCACTCACACTCACAC----------TCACACACAC--ACACACA----AATATAACAATCACTCACTTGTTCGCTTTGAGCCGGAAAAACAAAAAAA---GAAAAAAAAAGTGGCCAATATCAAGGGCAACAATTGGCATGCAGGCCCGACTTCGTCTGGGCGAGCTGCTGGTGGGGTTGGGTTGGCAGGTGAGCGGGGGCTGGGCCGGGTTGCCCGTG----------------GTCTGGACCCACTCCTGCTCCGTCGAGCAGTCCCNNNCGCGCACATAATTAACAAGCTGGCAACAAGATCTATGTCTAA-CAATAAACCATTATTCATAATGTTGTTTTTAGCGTTTCGTTTTGTTTGTTTGCCCTGTCGATCAGTCGTGATCGATTATGGTTCTTTTTGTTGTTGTTGTTGTTGT------------ATATTTTGTAAAATATA-TTTTTTGCCCAGCAGCAGCATATTAGCATACAATACGTTTAAAGAGGGCAATTTGCAAACGGAGTTCGAATCAAATATTTAGAAAGCCGCTTGCAATTCAATTCAATATTTCCAATTAATCATAATAATATACATTATATATA   
>BB0514 [organism=Drosophila americana] Drosophila americana strain BB0514 tan gene, intron 1
CAATGGGTTCAGAGTAT-AAAATAAAATTGTTTTTGTGCTCATCGAATTCGAAATTGTCATTCAAGCAGAAAATTGAAATCAACTGTGAAATTTCCAATAAATATTAAGCATATACAATTATGCATTTGAAGCTATTCCAAATTGAAGCTAGAAATTGAGCATATCTGCGGCACGCCGAAGATGAAATACCCTTCCTTTGCAGATAGGCGCACATAGTCACGCCTCAATTCTCATTTCTCGACCGATTCTTTCCTTTGATCTATATTAGATAGTCGTACAATATGAGATGAACTAGTCAATGCTACAGTTCGTCAAGAAATCTTGATGAGAACAAAGTTTTCCGTACAAGAACCTACTTAGCGACCGATCGTTCCTATGCCAGCTATATGATATAGAAAACCAGAAGAGATTACCTACGACGAATTGCAAGACGTTAGCTAAAATGCTGAGAGACTAGTTCTCAGAGAAACAAACAGATGGATCAGATATA------TATATGGAGATGTTCCCTTCTATGCGTTACAAATTCCATGACAATCTCATAATACCCCGCACAAGCTTATAAATCTGTATATGTATATAGTTCTAAGAACCCGTTAGTATCCATTATCATGTCATTATTTATATA--TATTCAAACAGCCGCTGCGCTCTATATTAACATCAGTTCGNNNTCTCTCT--TATCAGCAGGTGCAATTACAGCTACATATAGTAGACACATAAAGATAATATGATCCTGATAAGCAGTTTATACGATTCGACTAGTATATCTACTTGTTTCTTTCTTCTACTTTTTTGCCATTTCGTGACCCAGTTCCTG--CTTAACCTTCACTCAAAACTAACACTCACTCACACTCAGACACACACTCA------------------------AATATAACAATCACTCACTTGTTCGCTTTGAGCCGGAAAAACAAAAAAAGA---AAAAAAAAGTGGCCAATATCAAGGGCAACAATTGGCATGCAGGCCCGACTCCGTCTGGGCGAGCTGCTGGTGGGGTTGGGTTGGCAGGTGAGCGGGGGCTGGGCCGGGTTGCCCGTG----------------GTCTGGACCCACTCCTGCTCCGTCGAGCAGTCCCNNNCGCGCACATAATTAACAAGCTGGCAACAAGATCTATGTCCAA-CAATAAACCATTATTCATAATGTTGTTTTTAGCGTTTCGTTTTGTTTGTTTGCCCTGTCGATCAGTCGTGATCGATTATGGTTCTTTTTGTTGTTGTTGTTGTTGTTGTTGTATAT------TTTGTAAAATATATT-TTTTGCCCAGCAGCAGCATATTAGCATACAATACGTTTAAAGAGGGCAATTTGCAAACGGAGTTCGAATCAAATATTTAGAAAGCCGCTTGCAATTCAATTCAATATTTCCAATTAATCATAATAATATACATTATATATA   
>BB0530 [organism=Drosophila americana] Drosophila americana strain BB0530 tan gene, intron 1
CAATGGGTTCAGGGTAT-AAAATGAAATTGTTTTTGTGCTCATCGAATTCGAAATTGTCATTCAAGCAGAAAATTGAAACCAACTGTGAAATTTCCAATAAATATTAAGCATATACAATTATGCATTTGAAGCTATTCCAAATTGAAGCTAGACATTGAGCATATCTGCGGCACGCCGAAGATGAAATACCCTTCCTTTGCAGATAGGCGCACATTGTCACGCCTCAATTCTCATTTCTCGACCGATTCTTTACTTTGATCTATATTAGATAGTCGTACAATATGAGATGAACTAGTCAATGCTGCAGTAAGTCCAGATATCTTGATGAAAACAAAGTTTTCCGTACAAGAACCTACTTAGCGACCGATCGTTCCTATGCCAGCTACATGATATAGAAAACCAGAAGAGATTACCTACGACGAATTGCAAGACGTTAGCTTTAATGCTGAGAGACTAGTTCTCACAGAAACAAACAGATGGATCAGGAATA------TATATAGAGATGTTCCCTTCTATGCGTTACAAATTCCATGACAATCTTATAATACCCCGCACAAGCTTATAAATCTGTATATGTATATAGTTCTAAGAACCCGTTAGTATCCATTATCATGTCATTATTTATATA--TATTCAAACAGCCGCTGCGCTCTATATTAACATCAGTTCGNNNTCTCTCTCTTATCAGTAGGTGCAATTACAGCTACATATAGTAGACACATAAAGATAATATGATCCTGATAAGC-GTTTATACAATTCGACTAGTATATCTACTTGTTTCTTTCTTCTACTTTTTTGCCATTTCGTGACCCAGTTCCTTAACTTAACCTTCACTCAAAACTAACACTCACTCACAC------ACACACAC-CGCACACAC------------ACAA------CAATCACTCACTTGTTCGCTTTGAGCCGGAAAAACAAAAAAA---GAAAAAAAAAGTGGCCAATATCAAGGGCAACAATTGGCATGCAGGCCCGACTCCGTCTGGGCGAGCTGCTGGTGGGGTTGGGTTGGCAGGTGAGCGGGGGCTGGGCCGGGTTGCCCGTG----------------GTCTGGACCCACTCCTGCTCCGTCGAGCAGTCCCNNNCGCGCACATAATTAACAAGCTGGCAACAAGATCTATGTCCAA-CAATAAACCATTATTCATAATGTTGTTTTTAGCGTTTCGTTTTGTTTGTTTGCCCTGTCGATCAGTCGTGATCGATTATGGTTCTTTTTGTTGTTGTTGTTGTTGTTGT------TGTTTATTTTGTAAAATATATT-TTTTGCCCAGCAGCAGCATATTAGCATACAATACGTTTAAAGAGGGCAATTTGCAAACGGAGTTCGAATCAAATATTTAGAAAGCCGCTTGCAATTCAATTCAATATTTCCAATTAATCATAATAATATACATTATATATA   
>BB0534 [organism=Drosophila americana] Drosophila americana strain BB0534 tan gene, intron 1
CAATGGGTTCAGAGTAT-AAAATGAAATTGTTTTTGTGCTCATCGAATTCGAAATTGTCATTCAAGCAGAAAATTGAAATCAACTGTGAAATTTCCAATAAATATTAAGCATATACAATTATGCATTTGAAGCTATTCCAAATTGAAACTAGAAATTGAGCATATCTGCGGCACGCCGAAGATGAAATACACTTCCTTTGCAGATAGGCGCACATTGTCACGCCTCAATTCTCATTTCTCGACCGATTCTTTACTTTGATCTATATTAGATAGTCGTACAATATGAGATGAAGTAGTCAATGCTACAGTTAGTCCAGATATCTTGATGAAAACAAAGTTTTCCGTACAAGAACCTACTTAGCGACCGATCGTTCCTATGCCAGCTATATGATATAGAAAACCAGAAGAGATAACCTACGACGAATTACAAGACGTTAGCTAAAATGCTGAGAGACTAGTTCTCAGAGAAACAAACAGATGGATCAGGAATA------TATATGGAGATGTTCCCTTCTATGTGTTACACATTCCATGACAATCTTATAATACCCCGCACAAGCTTATAAATCTGTATATGTATATAGTTCTAAGAACCCGTTAGTATCCATTATCATGTCATTATTTATATA--TATTCAAACAGCCGCTGCGCTCTATATTAACATCAGTTCGNNNTCTCTCT--TATCAGTAGGTGCAATTACAGCTACATATAGTAGACACATAAAGATAATATGATCCTGATAAGC-GTTTATACGATTCGACTAGTATATCTACTTGTTTCTTTCTTCTACTTTTTTGCCATTTCGTGACCCAGTTCCTG--CTTAACCTTCACTCAAAACTAACACTCACTCACACTCAGACACACACACA------------------------AATATAACAATCACTCACTTGTTCGCTTTGAGCCGGAAAAACAAAAAAA-----GAAAAAATGTGGCCAATATCAAGGGCAACAATTGGCATGCAGGCCCGACTCCGTCTGGGCGAGCTGCTGGTGGGGTTGGGTTGGCAGGTGAGCGGGCGCTGGGCCGGGTTGCCCGTG----------------CTCTGGACCCACTCCTGCTCCGTCGAGCAGTCCCNNNCGCGCACATAATTAACAAGCTGGCAACAAGATCTATGTCCAA-CAATAAACCATTATTCATAATGTTGTTTTTAGCGTTTCGTTTTGTTTGTTTGCCCTGTCGATCAGTCGTGATCGATTATGGTTCTTTTTGTTGTTGTTGTTGTTGTTGTTG--T-TGTATATTTTGTAAAATATATT-TTTTGCCCAGCAGCAGCATATTAGCATACAATACGTTTAAAGAGGGCAATTTGCAAACGGAGTTCGAATCAAATATTTAGAAAGCCGCTTGCAATTCAATTCAATATTTCCAATTAATCATAATAATATACATTATATATA   
>BB0546 [organism=Drosophila americana] Drosophila americana strain BB0546 tan gene, intron 1
CAATGGGTTCAGGGTAT-AAAATGAAATTGTTTTTGTGCTCATCGAATTCGAAATTGTCATTCAAGCAGAAAATTGAAATCAACTGTGAAATTTCCAATAAATATTAAGCATATACAATTATGCATTTGAAGCTATTCCAAATTGAAGCTAGAAATTGAGCATATCTGCGGCACGTCGAAGATAAAATACCCTTCCTTTGCAGACAGGCGCACATAGTCACGCCTCATTTCTCATTTCTCGACCGACTCTTTCCTTTGATCTATATTAGATAGTCGTACAATATGAGATGAACTAGTCAATGCTGCAGTAAGTCCAGATATCTTGATGAAAACAAAGTTTTCCGTACAAGAACCTACTTAGCGACCGATCGTTCCTATGCCAGCTACATGATATAGAAAACCAGAAGAGATTACCTACGACGAATTGCAAGACGTTAGCTTTAATGCTGAGAGACTAGTTCTCACAGAAACAAACAGATGGATCAGGAATA------TATATAGAGATGTTCCCTTCTATGCGTTACAAATTCCATGACAATCTTATAATACCCCGCACAAGCTTATAAATCTGTATATGTATATAGTTCTAAGAACCCGTTAGTATCCATTATCATGTCATTATTTATATA--TATTCAAACAGCCGCTGCGCTCTATATTAACATCAGTTCGNNNTCTCTCTCTTATCAGCAGGTGCAATTACAGCTACATATAGTAATCACATAAAGATAATATGATCCTGATAAGC-GTTTATACGATTCGACTAGTATATCTACTTGTTTCTTTCTTCTACTTTTTTGCCATTTCGTGACCCAGTTCCTTAACTTAACCTTCACTCAAAACTAACACTCACTCACACTCACACACACA----------CACAC--ACA--------AATATAACAATCACTCACTTGTTCGCTTTGAGCCGGAAAAACAAAAAAA---GAAAAAAAAAGTGGCCAATATCAAGGGCAACAATTGGCATGCAGGCCCGACTTCGTCTGGGCGAGCTGCTGGTGGGGTTGGGTTGGCAGGTGAGCGGGGGCTGGGCCGGGTTGCCCGTG----------------GTCTGGACCCACTCCTGCTCCGTCGAGCAGTCCCNNNCGCGCACATAATTAACAAGCTGGCAACAAGATCTATGTCCAA-CAATAAACCATTATTCATAATGTTGTTTTTAGCGTTTCGTTTTGTTTGTTTGCCCTGTCGATCAGTCGTGATCGATTATGGTTCTTTTTGTTGTTGTTGCTGTTGT------------ATATTTTGTAAAATATATTTTTTTGCCCAGCAGCAGCATATTAGCATACAATACGTTTAAAGAGGGCAATTTGCAAACGGAGTTCGAATCAAATATTTAGAAAGCCGCTTGCAATTCAATTCAATATTTCCAATTAATCATAATAATATACATTATATATA   
>BU0602 [organism=Drosophila americana] Drosophila americana strain BU0602 tan gene, intron 1
CAATGGGTTCAGAGTAT-AATATGAAATTGTTTTTGTGCTCATCGAATTCGAAATTGTCATTCAAGCAGAAAATTGAAATCAACTGTGAAATTTCCAATAAATATTAAGCATATACAATTATGCATTTGAAGCTATTCCAAAATGAAGCTAGAAATTGAGCATATCTTCGGCACGCCGAAGATGAAATACCCTTCCTTTGCAGATAGGCGCACATTGTCACGCCTCAATTCTCATTTCTCGACCGATTCTTTCCTTTGATCTATATTAGATAGTCGTACAATATGAGATGAACTAGTCAATGCTACAGTTCGTCAAGAAATCTTGATGAAAACAAAGTTTTCCATACAAAAACCTACTTAGCGACCGATCGTTCCTATGCCAGCTATATGATATAGAAAACCAGAAGAGATTACCTATAACGAATTGCAAAACGTTAGCTTTAATGCTGAGAGACTAGTTCTCGGAGAAACAAACAGATGCATCAGATATA------TATATGGAGATGTTCCCTTCTATGTGTTACACATTCCATGACAATCTCATAATACCCCGCACAAGCTTATAAATCTGTATATGTATATAGTTCTAAGAACCCGTTAGTATCCATTATCATGTCATTATTTATATA--TATTCAAACAGCCGCTGCGCTCTGTATTAACATCAGTTCGNNNTCTCTCTCTTATCAGCAGGTGCAATTACAGCTACATATAGTAGACACATAAAGATAATATGATCCTGATAAGCAGTTTATACGATTCGACTAGTATATCTACTTGTTTCTTTCTTCTACTTTTTTGCCATTTCGTGACCCAGTTCCTG--CTTAACCTTCACTCAAAACTAACACTCACTCACACTCAGACACAC-----CGCACACAC------------ACAA------CAATCACTCACTTGTTCGCTTTGAGCCGGAAAAACAAAAAAA--GA-AAAAAAAAGTGGCCAATATCAAGGGCAACAATTGGCATGCAGGCCCGACTTCGTCTGGGCGAGCTGCTGGTGGGGTTGGGTTGGCAGGTGAGCGGGGGCTGGGCCGGGTTGCCCGTG----------------CTCTGGACCCACTCCTGCTCCGTCGAGCAGTCCCNNNCGCGCACATAATTAACAAGCTGGCAACAAGATCTATGTCTAA-CAATAAACCATTATTCATAATGTTGTTTTTAGCGTTTCGTTTTGTTTGTTTGCCCTGTCGATCAGTCGTGATCGATTATGGTTCTTTTTGTTGTTGTTGTTGTTGTTGT---------ATATTTTGTAAAATATAT-TTTTTGCCCAGCAGCAGCATATTAGCATACAATACGTTTAAAGAGGGCAATTTGCAAACGGAGTTCGAATCAAATATTTAGAAAGCCGCTTGCAATTCAATTCAATATTTCCAATTAATCATAATAATATACATTATATATA   
>BU0610 [organism=Drosophila americana] Drosophila americana strain BU0610 tan gene, intron 1
CAATGGGTTCAGGGTAT-AAAATGAAATTGTTTTTGTGCTCATCGAATTCGAAATTGTCATTCAAGCAGAAAATTGAAATCAACTGTGAAATTTCCAATAAATATTAAGCATATACAATTATGCATTTGAAGCTATTCCAAATTGAAGCTAGAAATTGAGCATATCTGCGGCACGCCGAAGATGAAATACCCTTCCTTTGCAGATAGGCGCACATTGTCACGGCTCAATTCTCATTTCTCGACCGATTCTTTACTTTGATCTATATTAGATAGTCGTACAATATGAGATGAACTAGTCAATGCTGCAGTAAGTCCAGATATCTTGATGAAAACAAAGTTATCCATACAAGAACCTACTTAGCGACCGATCGTTCCTATGCCAGCTATATGATATAGAAAACCAGAAGAGATTACCTATGACGAATTGCAAGACGTTAGCTTTAATGCTGAGAGACTAGTTCTCAGAGAAACAAACAGATGGATCAGGAATATA----TATATGGAGATGTTCCCTTCTATGTGTTACACATTCCATGACAATCTCATAATACCCCGCACAAGCTTATAAATCTGTATATGTATATAGTTCTAAGAACCCGTTAGTATCCATTATAATGTCATTATTTATATA--TATTCAAACAGCCGCTGCGCTCTATATTAACATCAGTTCGNNNTCTCTCTCTTATCAGCAGGTGCAATTACAGCTACATATAGTAGACACATAAAGATAATATGATCCTGATAAGCAGTTTATACGATTCGACTAGTATATCAACTTGTTTCTTTCTTCTACTTTTTTGCCATTTCGTGACCCAGTTCCTTAACTTAACCTTCACTCAAAACTAACACTCACTCACAC------ACACACAC-CGCACACAC------------ACAA------CAATCACTCACTTGTTCGCTTTGAGCCGGAAAAACAAAAAAAGAG-A-AAAAAAAGTGGCCAATATCAAGGGCAACAATTGGCATGCAGGCCCGACTCCGTCTGGGCGAGCTGCTGGTGGGGTTGGGTTGGCAGGTGAGCGGGGGCTGGGCCGGGTTGCCCGTG----------------GTCTGGACCCACTCCTGCTCCGTCGAGCAGTCCCNNNCGCGCACATAATTAACAAGCTGGCAACAAGATCTATGTCCAA-CAATAAACCATTATTCATAATGTTGTTTTTAGCGTTTCGTTTTGTTTGTTTGCCCTGTCGATCAGTCGTGATCGATTATGGTTCTTTTTGTTGTTGTTGTTGTTGTTGT---------ATATTTTGTAAAATATA-TTTTTTGCCCAGCAGCAGCATATTAGCATACAATACGTTTAAAGAGGGCAATTTGCAAACGGAGTTCGAATAAAATATTTAGAAAGCCGCTTGCAATTCAATTCAATATTTCCAATTAATCATAATAATATACATTATATATA   
>BU0616 [organism=Drosophila americana] Drosophila americana strain BU0616 tan gene, intron 1
CAATGGGTTCAGGGTAT-AAAATAAAATTGTTTTTGTGCTCATCGAATTCGAAATTGTCATTCAAGCAGAAAATTGAAATCAACTGTGAAATTTCCAATAAATATTAAGCATACACAATTATGCATTTGAAGCTATTCCAAATTGAAGCTAGAAATTGAGCATATCTGCGGCACGCCGAAGATGAAATACCCTTCCTTTGCAGATAGGCGCACATTGTCACGCCTCATTTCTCATTTCTCGACCGATTCTTTCCTTTGATCTATATTAGATAGTCGTACAATATGAGATGAACTAGTCAATGCTACAGTTAGTCCAGATATCTTGATGAAAACAAAGTTTTCCGTACAAGAACCTACTTAGCGACCGATCGTTCCTATGCCAGCTACATGATATAGAAAACCAGAAGAGATTACCTATGACGAATTGCAAGACGTTAGCTAAAATGCTGAGAGACTAGTTCTCGGAGAAACAAACAGATGGATCAGGAATATA----TATATGGAGATGTTCCCTTCTATGTGTTACACATTCCATGACAATATTATAATACCCCGCACAAGCTTATAAATCTGTATATGTATATAGTTCTAAGAACCCGTTAGTATCCATTATCATGTCATTATTTATATA--TATTCAAACAGCCGCTGCGCTCTATATTAACATCAGTTCGNNNTCTCTCTCTTATCAGCAGGTGCAATTACAGCTACATATAGTAATCACATAAAGATAATATGATCCTGATAAGC-GTTTATACGATTCGACTAGTATATCTACTTGTTTCTTTCTTCTACTTTTTTGCCATTTCGTGACCCAGTTCCTTAACTTAACCTTCACTCAAAACTAACACTCACTCACACTCACACACACA----------CACAC--ACACA------------ACAATCACTCACTTGTTCGCTTTGAGCCGGAAAAACAAAAAAA---GAAAAAAAAAGTGGCCAATATCAAGGGCAACAATTGGCATGCAGGCCCGACTCCGTCTGGGCGAGCTGCTGGTGGGGTTGGGTTGGCAGGTGAGCGGGCGCTGGGCCGGGTTGCCCGTG----------------GTCTGGACCCACTCCTGCTCCGTCGAGCAGTCCCNNNCGCGCACATAATTAACAAGCTGGCAACAAGATCTATGTCTAA-CAATAAACCATTATTCATAATGTTGTTTTTAGCGTTTCGTTTTGTTTGTTTGCCCTGTCGATCAGTCGTGATCGATTATGGTTCTTTTTGTTGTTGTTGTTGT---------------ATATTTTGTAAAATATAT-TTTTTGCCCAGCAGCAGCATATTAGCATACAATACGTTTAAAGAGGGCAATTTGCAAACGGAGTTCGAATCAAATATTTAGAAAGCCGCTTGCAATTCAATTCAATATTTCCAATTAATCATAATAATATACATTATATATA   
>BU0622 [organism=Drosophila americana] Drosophila americana strain BU0622 tan gene, intron 1
CAATGGGTTCAGGGTAT-AAAATGAAATTGTTTTTGTGCTCATCGAATTCGAAATTGTCATTCAAGCAGAAAATTGAAATCAACTGTGAAATTTCCAATTAATATTAAGCATATACAATTATGCATTTGAAGCTATTCCAAAATGAAGCTAGAAATTGAGCATATCTTCGGCACGCCGAAGATGAAATGCCCTTCCTTTGCAGATAGGCGCACATTGTCACGCCTCATTTCTCATTTCTCGACCGATTCTTTCCTTTGATCTATATAAGATAGTCGTACAATATGAGATGAAGTAGTCAATGCTGCAGTAAGTCCAGATATCTTGATGAAAACAAAGTTTTCCGTACAAGAACCTACTTAGCGACCGATCGTTCCTATGCCAGCTATATGATATAGAAAACCAGAAGAGATTACCTATGACGAATTGCAAGACGTTAGCTAAAATGCTGAGAGACTAGTTCTCACAGAAACAAACAGATGGATCAGATATA--------TATAGAGATGTTCCCTTCTAGGTGTTACACATTCCATGACAATCTCATAATACCCCGCACAAGCTTATAAATCTGTATATGTATATAGTTCTAAGAACCCGTTAGTATCCATTATCATGTCATTATTTATATA--TATTCAAACAGCCGCTGCGCTCTATATTAACATCAGTTCGNNNTCTCTCT--TATCAGTAGGTGCAATTACAGCTACATATAGTAGACACATAAAGATAATATGATCCTGATAAGC-GTTTATACGATTCGACTAGTATATCTACTTGTTTCTTTCTTCTACTTTTTTGCCATTTCGTGACCCAGTTCCTG--CTTAACCTTCACTCAAAACTAACACTCACTCACACTCACACACACA----------CACAC--ACACACACACAAATATAACAATCACTCACTTGTTCGCTTTGAGCCGGAAAAACAAAAAAA-----GAAAAAATGTGGCCAATATCAAGGGCAACAATTGGCATGCAGGCCCGACTTCGTCTGGGCGAGCTGCTGGTGGGGTTGGGTTGGCAGGTGAGCGGGCGCTGGGCCGGGTTGCCCGTG----------------GTCTGGACCCACTCCTGCTCCGTCGAGCAGTCCCNNNCGCGCACATAATTAACAAGCTGGCAACAAGATCTATGTCCAA-CAATAAACCATTATTCATAATGTTGTTTTTAGCGTTTCGTTTTGTTTGTTTGCCCTGTCGATCAGTCGTGATCGATTATGGTTCTTTTTGTTGTTGTTGTAGTT----------ATATATTTTTT-TAAAATATATTTTTTTGCCCAGCAGCAGCATATTAGCATACAATACGTTTAAAGAGGGCAATTTGCAAACGGAGTTCGAATCAAATATTTAGAAAGCCGCTTGCAATTCAATTCAATATTTCCAATTAATCATAATAATATACATTATATATA   
>BU0624 [organism=Drosophila americana] Drosophila americana strain BU0624 tan gene, intron 1
CAATGGGTTCAGGGTAT-AAAATGAAATTGTTTTTGTGCTCATCGAATTCGAAATTGTCATTCAAGCAGAAAATTGAAATCAACTGTGAAATTTCCAATAAATATTAAGCATATACAATTATGCATTTGAAGCTATTCCAAATTGAAGCTAGAAATTGAGCATATCTGCGGCACGTCGAAGATGAAATACACTTCCTTTGCAGATAGGCGCACATTGTCACGCCTCATTTCTCATTTCTCGACCGATTCTTTCCTTTGATCTATATAAGATAGTCGTACAATATGAGATGAAGTAGTCAATGCTACAGTTAGTCCAGAAATCTTGATGAAAACAAAGTTTTCCGTACTAGAACCTACTTAGCTACCGATCGTTCCTATGCCAGCTATATGATATAGAAAACCAGAAGAGATTACCTACGACGAATTGCAAGACGTTAGCTTTAATGCTGAGAGACTAGTTCTCAGAGAAACAAACAGATGGATCAGGAATATA----TATATGGAGATGTTCCCTTCTATGTGTTACACATTCCATGACAATCTCATAATACCCCGCACAAGCTTATAAATCTGTATATATATATAGTTCTAAGAACCCGTTAGTATCCATTATCATGTCATTATTTATATA--TATTCAAACAGCCGCGGCGCTCTATATTAACATCAGTTCGNNNTCTCTCT--TATCAGCAGGTGCAATTACAGCTACATATAGTAGACACATAAAGATAATTTGATCCTGATAAGCAGTTTATACGATTCGACTAGTATATCTACTTGTTTCTTTCTTCTACTTTTTTGCCATTTCGTGACCCAGTTCCTTAACTTAACCTTCACTCAAAACTAACACTCACTCACACTCAGACACACACACACACACA------------------------ACAATCACTCACTTGTTCGCTTTGAGCCGGAAAAACAAAAAA--AGA-AAAAAAAAGTGGCCAATATCAAGGGCAACAATTGGCATGCAGGCCCGACTCCGTCTGGGCGAGCTGCTGGTGGGGTTGGGTTGGCAGGTGAGCGGGGGCTGGGCCGGGTTGCCCGTG----------------GTCTGGACCCACTCCTGCTCCGTCGAGCAGTCCCNNNCGCGCACATAATTAACAAGCTGGCAACAAGATCTATGTCCAA-CAATAAACCATTATTCATAATGTTGTTTTTAGCGTTTCGTTTTGTTTGTTTGCCCTGTCGATCAGTCGTGATCGATTATGGTTCTTTTTGTTGTTGTTGTTGTTGTTGTTG--T-TGTATATTTTGTAAAATATATT-TTTTGCCCAGCAGCAGCATATTAGCATACAATACGTTTAAAGAGGGCAATTTGCAAACGGAGTTCGAATCAAATATTTAGAAAGCCGCTTGCAATTCAATTCAATATTTCCAATTAATCATAATAATATACATTATATATA   
>BU0628 [organism=Drosophila americana] Drosophila americana strain BU0628 tan gene, intron 1
CAATGGGTTCAGAGTAT-AAAATAAAATTGTTTTTGTGCTCATCGAATTCGAAATTGTCATTCAAGCAGAAAATTGAAATCAACTGTGAAATTTCCAATAAATATTAAGCATATACAATTATGCATTTGAAGCTATTCCAAAATGAAGCTAGAATTTGAGCATATCTGCGGCACGCCGAAGATGAAATACCCTTCCTTTGCAGATAGGCGCACATTGTCACGCCTCAATTCTCATTTCTCGACCGATTCTTTCCTTTGATCTATATTAGATAGTCGTACAATATGAGATGAAGTAGTCAATGCTACAGTTCGTCAAGAAATCTTGATGAAAACAAAGTTTTCCGTACAAGAACCTACTTAGCGACCGATCGTTCCTATGCCAGCTATATGATATAGAAAACCAAAAGAGATTACCTACGACGAATTGCAAGACGTTAGCTAAAATGCTGAGAGACTAGTTCTCGGAGAAACAAACAGATGCATCAGATATA------TATATGGAGATGTTCCCTTCTATGTGTTACACATTCCATGACAATATTATAATACCCCGCACAAGCTTATAAATCTGTATATGTATATAGTTCTAAGAACCCGTTAGTATCCATTATCATGTCATTATTTATATA--TATTCAAACAGCCGCTGCGCTCTATATTAACATCAGTTCGNNNTCTCTCTCTTATCAGCAGGTGCAATTACAGCTACATATAGTAATCACATAAAGATAATATGATCCTGATAAGC-GTTTATACGATTCGACTAGTATATCTACTTGTTTCTTTCTTCTACTTTTTTGCCATTTCGTGACCCAGTTCCTTAACTTAACCTTCACTCAAAACTAACACTCAC----------------ACACACACACACAC------------TCAAATATAACAATCACTCACTTGTTCGCTTTGAGCCGGAAAAACAAAAAAAGAG-AAAAAAAAAGTGGCCAATATCAAGGGCAACAATTGGCATGCAGGCCCGACTTCGTCTGGGCGAGCTGCTGGTGGGGTTGGGTTGGCAGGTGAGCGGGCGCTGGGCCGGGTTGCCCGTG----------------GTCTGGACCCACTCCTGCTCCGTCGAGCAGTCCCNNNCGCGCACATAATTAACAAGCTGGCAACAAGATCTATGTCCAA-CAATAAACCATTATTCATAATGTTGTTTTTAGCGTTTCGTTTTGTTTGTTTGCCCTGTCGATCAGTCGTGATCGATTATGGTTCTTTTTGTTGTTGTTGTTGTTGTTGTTG--T-TGTATATTTTGTAAAATATATT-TTTTGCCCAGCAGCAGCATATTAGCATACAATACGTTTAAAGAGGGCAATTTGCAAACGGAGTTCGAATCAAATATTTAGAAAGCCGCTTGCAATTCAATTCAATATTTCCAATTAATCATAATAATATACATTATATATA   
>BU0652 [organism=Drosophila americana] Drosophila americana strain BU0652 tan gene, intron 1
CAATGGGTTCAGGGTAT-AAAATGAAATTGTTTTTGTGCTCATCGAATTCGAAATTGTCATTCAAGCAGAAAATTGAAATCAACTGTGAAATTTCCAATAAATATTAAGCATACACAATTATGCATTTGAAGCTATTCCAAAATGAAGCTAGAAATTGAGCATATCTGCGGCACGCCGAAGATGAAATACCCTTCCTTTGCAGATAGGCGCACATTGTCACGCCTCAATTCTCATTTCTCGACCGATTCTTTCCTTTGATCTATATTAGATAGTCGTACAATATGAGATGAAGTAGTCAATGCTACAGTTAGTCCAGATATCTTGATGAAAACAAAGTTTTCCGTACAAAAACCTACTTAGCGACCGATCGTTCCTATGCCAGCTATATGATATAGAAAACCCGAAGAGATTACCTATGACGAATTGCAAGACGTTAGCTAAAATGCTGAGAGACTAGTTCTCGGAGAAACAAACAGATGGATCAGGAATA------TATATAGAGATGTTCCCTTCTATGCTTTACAAATTCCATGACAATCTCATAATACCCCGCACAAGCTTATAAATCTGTATATGTATATAGTTCTAAGAACCCGTTAGTATCCATTATCATGTCATTATTTATATA--TATTCAAACAGCCGCTGCGCTCTATATTAACATCAGTTCGNNNTCTCTTTCTTATCAGCAGGTGCAATTACAGCTACATATAGTAATCACATAAAGATAATATGATCCTGATAAGC-GTTTATACGATTCGACTAGTATATCTACTTGTTTCTTTCTTCTACTTTTTTGCCATTTCGTGACCCAGTTCCTTAACTTAACCTTCACTCAAAACTAACACTCAC------------------ACACACACACAC------------ACAAATATAACAATCACTCACTTGTTCGCTTTGAGCCGGAAAAACAAAAAAT----GAAAAAAAAGTGGCCAATATCAAGGGCAACAATTGGCATGCAGGCCCGACTTCGTCTGGGCGAGCTGCTGGTGGGGTTGGGTTGGCAGGTGAGCGGGGGCTGGGCCGGGTTGCCCGTG----------------GTCTGGACCCACTCCTGCTCCGTCGAGCAGTCCCNNNCGCGCACATAATTAACAAGCTGGCAACAAGATCTATGTCCAA-CAATAAACCATTATTCATAATGTTGTTTTTAGCGTTTCGTTTTGTTTGTTTGCCCTGTCGATCAGTCGTGATCGATTATGGTTCTTTTTGTTGTTGTTGTTGTTGTTGTTGTATAT------TTTGTAAAATATATTTTTTTGCCCAGCAGCAGCATATTAGCATACAATACGTTTAAAGAGGGCAATTTGCAAACGGAGTTCGAATCAAATATTTAGAAAGCCGCTTGCAATTCAATTCAATATTTCCAATTAATCATAATAATATACATTACATATA   
>CB0504 [organism=Drosophila americana] Drosophila americana strain CB0504 tan gene, intron 1
CAATGGGTTCAGGGTAT-AAAATGAAATTGTTTTTGTGCTCATCGAATTCGAAATTGTCATTCAAGCAGAAAATTGAAACCAACTGTGAAATTTCCAATAAATATTAAGCATATACAATTATGCATTTGAAGCTATTCCAAATTGAAGCTAGACATTGAGCATATCTGCGGCACGCCGAAGATGAAATACCCTTCCTTTGCAGATAGGCGCACATTGTCACGCCTCAATTCTCATTTCTCGACCGATTCTTTACTTTGATCTATATTAGATAGTCGTACAATATGAGATGAACTAGTCAATGCTGCAGTAAGTCCAGATATCTTGATGAAAACAAAGTTTTCCGTACAAGAACCTACTTAGCGACCGATCGTTCCTATGCCAGCTACATGATATAGAAAACCAGAAGAGATTACCTACGACGAATTGCAAGACGTTAGCTTTAATGCTGAGAGACTAGTTCTCACAGAAACAAACAGATGGATCAGGAATA------TATATAGAGATGTTCCCTTCTATGCGTTACAAATTCCATGACAATCTTATAATACCCCGCACAAGCTTATAAATCTGTATATGTATATAGTTCTAAGAACCCGTTAGTATCCATTATCATGTCATTATTTATATA--TATTCAAACAGCCGCTGCGCTCTATATTAACATCAGTTCGNNNTCTCTCTCTTATCAGCAGGTGCAATTACAGCTACATATAGTAGACACATAAAGATAATATGATCCTGATAAGCAGTTTATACGATTCGACTAGTATATCTACTTGTTTCTTTCTTCTACTTTTTTGCCATTTCGTGACCCAGTTCCTG--CTTAACCTTCACTCAAAACTAACACTCACTCACAC------ACACACAC-CGCACACAC------------ACAA------CAATCACTCACTTGTTCGCTTTGAGCCGGAAAAACAAAAAAA--GA-AAAAAAAAGTGGCCAATATCAAGGGCAACAATTGGCATGCAGGCCCGACTCCGTATGGGCGAGCTGCTGGTGGGGTTGGGTTGGCAGGTGAGCGGGGGCTGGGCCGGGTTGCCCGTG----------------GTCTGGACCCACTCCTGCTCCGTCGAGCAGTCCCNNNCGCGCACATAATTAACAAGCTGGCAACAAGATCTATGTCCAA-CAATAAACCATTATTCATAATGTTGTTTTTAGCGTTTCGGTTTGTTTGTTTGCCCTGTCGATCAGTCGTGATCGATTATGGTTCTTTTTGTTGTTGTTGTTGTTGTTGT---------ATATTTTGTAAAATATATT-TTTTGCCCAGCAGCAGCATATTAGCATACAATACGTTTAAAGAGGGCAATTTGCAAACGGAGTTCGAATCAAATATTTAGAAAGCCGCTTGCAATTCAATTCAATATTTCCAATTAATCATAATAATATACATTATATATA   
>CB0506 [organism=Drosophila americana] Drosophila americana strain CB0506 tan gene, intron 1
CAATGGGTTCAGAGTAT-AAAATGAAATTGTTTTTGTGCTCATCGAATTCGAAATTGTCATTCAAGCAGAAAATTGAAATCAACTGTGAAATTTCCAATAAATATTAAGCATACACAATTATGCATTTGAAGCTATTCCAAAATGAAGCTAGAAATTGAGCATATCTGCGGCACGCCGAAGATGAAATACACTTCCTTTGCAGATAGGCGCACATTGTCACGCCTCAATTCTCATTTCTCGACCGATTCTTTACTTTGATCTATATTAGATAGTCGTACAATATGAGATGAACTAGTCAATGCTACAGTTAGTCCAGATATCTTGATGAAAACAAAGTTTTTCGTACAAGAACCTACTTAGCGACCTATCGTTCCTATGCCAGCTATATGATATAGAAAACCAAAAGAGATAACCTACGACGAATTACAAGACGTTAGCTTTAATGCTGAGAGACTAGTTCTCAGAGAAACAAACAGATGGATCAGGAATA------TATATAGAGATGTTCCCTTCTATGTGTTACACATTCCATGACAATCTCATAATACCCCGCGCAAGCTTATAAATCTGTATATGTATATAGTTCTAAGAACCCGTTAGTATCCATTATCATGTCATTATTTATATA--TATTCAAACAGCCGCTGCGCTCTATATTAACATCAGTTCGNNNTCTCTCTCTTATCAGTAGGTGCAATTACAGCTACATATAGTAATCACATAAAGATAATATGATCCTGATAAGC-GTTTATACGATTCGACTAGTATATCTACTTGTTTCTTTCTTCTACTTTTTTGCCATTTCGTGACCCAGTTCCTTAACTTAACCTTCACTCAAAACTAACACTCACACACAC----AC----------ACACTCACAC--ACACACACACAAATATAACAATCACTCACTTGTTCGCTTTGAGCCGGAAAAACAAAAAAT----GAAAAAAAAGTGGCCAATATCAAGGGCAACAATTGGCATGCAGGCCCGACTCCGTCTGGGCGAGCTGCTGGTGGGGTTGGGTTGGCAGGTGAGCGGGGGCTGGGCCGGGTTGCCCGTG----------------GTCTGGACCCACTCCTGCTCCGTCGAGCAGTCCCNNNCGCGCACATAATTAACAAGCTGGCAACAAGATCTATGTCCAA-CAATAAACCATTATTCATAATGTTGTTTTTAGCGTTTCGTTTTGTTTGTTTGCCCTGTCGATCAGTCGTGATCGATTATGGTTCTTTTTGTTGTTGTTGTTGTTGTTGTTGTATAT------TTTGTAAAATATATTTTTTTGCCCAGCAGCAGCATATTAGCATACAATACGTTTAAAGAGGGCAATTTGCAAACGGAGTTCGAATCAAATATTTAGAAAGCCGCTTGCAATTCAATTCAATATTTCCAATTAATCATAATAATATACATTATATATA   
>CB0510 [organism=Drosophila americana] Drosophila americana strain CB0510 tan gene, intron 1
CAATGGGTTCAGGATAT-AAAATGAAATTGTTTTTGTGCTCATCGAATTCGAAATTGTCATTCAAGCAGAAAATTGAAATCAACTGTGAAATTTCCAATAAATATTAAGCATATACAATTATGCATTTGAAGCTATTCCAAATTGAAGCTAGAAATTGAGCATATCTTCGGCACGCCGAAGATGAAATGCCCTTCCTTTGCAGATAGGCGCACATTGGCACGCCTCATTTCTCATTTCTCGACCGATTCTTTCCTTTGATCTATATTAGATAGTCGTACAATATGAGATGAAGTAGTCAATGCTGCAGTAAGTCCAGATATCTTGATGAAAACAAAGTTTTCCATACAAGAACCTACTTAGCTACCAATCGTTCCTATTCCAGCTATATGATATAGAAAACCAGAAGAGATAACCTACGACGAATTGCAAGACGTTAGCTAAAATGCTGAGAGACTAGTTCTCAGAGAAACAAACAGATGGATCAGGAATA------TATATGGAGATGTTCCCTTCTATGTGTTACACATTCCATGACAATCTCATAATGCCCCGCACAAGCTTATAAATCTGTATATGTATATAGTTCTAAGAACCCGTTAGTATCCATTATCATGTCATTATTTATATA--TATTCAAACAGCCGCTGCGCTCTGTATTAACATCAGTTCGNNNTCTCTCTCTTATCAGCAGGTGCAATTACAGCTACATATAGTAGACACATAAAGATAATATGATCCTGATAAGCAGTTTATACGATTCGACTAGTATATCTACTTGTTTCTTTCTTCTACTTTTTTGCCATTTCGTGACCCAGTTCCTTAACTTAACCTTCACTCAAAACTAACACTCACTCACAC------ACACACAC-CGCACACAC------------ACAA------CAATCACTCACTTGTTCGCTTTGAGCCGGAAAAACAAAAAAAGAG-A-AAAAAAAGTGGCCAATATCAAGGGCAACAATTGGCATGCAGGCCCGACTTCGTCTGGGCGAGCTGCTGGTGGGGTTGGGTTGGCAGGTGAGCGGGCGCTGGGCCGGGTTGCCCGTG----------------GTCTGGACCCACTCCTGCTCCGTCGAGCAGTCCCNNNCGCGCACATAATTAACAAGCTGGCAACAAGATCTATGTCCAA-CAATAAACCATTATTCATAATGTTGTTTTTAGCGTTTCGTTTTGTTTGTTTGCCCTGTCGATCAGTCGTGATCGATTATGGTTCTTTTTGTTGTTGTTGTTGTTGTTGTTG--T-TGTATATTTTGTAAAATATATT-TTTTGCCCAGCAGCAGCATATTAGCATACAATACGTTTAAAGAGGGCAATTTGCAAACGGAGTTCGAATCAAATATTTAGAAAGCCGCTTGCAATTCAATTCAATATTTCCAATTAATCATAATAATATACATTATATATA   
>CB0512 [organism=Drosophila americana] Drosophila americana strain CB0512 tan gene, intron 1
CAATGGGTTCAGGGTAT-AAAATGAAATTGTTTTTGTGCTCATCGAATTCGAAATTGTCATTCAAGCAGAAAATTGAAATCAACTGTGAAATTTCTAATTAATATTAAGCATATACAATTATGCATTTGAAGCTATTCCAAAATGAAGCTAGAAATTGAGCATATCTTCGGCACGCCGAAGATGAAATACACTTCCTTTGCAGATAGGCGCACATTGTCACGCCTCAATTCTCATTTCTCGACCGATTCTTTCCTTTGATCTATATTAGATAGTCGTACAATATGAGATGAAGTAGTCAATGCTGCAGTTCGTCAAGAAATCTTGATGAAAACAAAGTTTTCCGTACAAGAACCTACTTAGCGACCGATCGTTCCTATGCCAGCTATATGATATAGAAAACCAGAAGAGATTACCTATGACGAATTGCAAGACGTTAGCTTTAATGCTGAGAGACTAGTTCTCAGAGAAACAAACAGATGGATCAGGAATA------TATATAGAGATGTTCCCTGCTATGTGTTACACATTCCATGACAATCTCATAATACCCCGCACAAGCTTATAAATCTGTATATGTATATAGTTCTAAGAACCCGTTAGTATCCATTATCATGTCATTATTTATATA--TATTCAAACAGCCGCTGCGCTCTATATTAACATCAGTTCGNNNTCTCTCTCTTATCAGCAGGTGCAATTACAGCTACATATAGTAGACACATAAAGATAATATGATCCTGATAAGC-GTTTATACGATTCGACTAGTATATCTACTTGTTTCTTTCTTCTACTTTTTTGCCATTTCGTGACCCAGTTCCTG--CTTAACCTTCACTCAAAACTAACACTCACTCACAC--------ACACACACACACACACA------------CAA------CAATCACTCACTTGTTCGCTTTGAGCCGGAAAAACAAAAAAAGA-GAAAAAAAAAGTGGCCAATATCAAGGGCAACAATTGGCATGCAGGCCCGACTCCGTCTGGGCGAGCTGCTGGTGGGGTTGGGTTGGCAGGTGAGCGGGCGCTGGGCCGGGTTGCCCGTG----------------GTCTGGACCCACTCCTGCTCCGTCGAGCAGTCCCNNNCGCGCACATAATTAACAAGCTGGCAACAAGATCTATGTCTAA-CAATAAACCATTATTCATAATGTTGTTTTTAGCGTTTCGTTTTGTTTGTTTGCCCTGTCGATCAGTCGTGATCGATTATGGTTCTTTTTGTTGTTGTTGTTGTT-------------TTATATT-TTTTAAATATATTGTTTGCCCAACAGCAGCATATTAGCATACAATACGTTTAAAGAGGGCAATTTGCAAACGGAGTTCGAATCAAATATTTAGAAAGCCGCTTGCAATTCAATTCAATATTTCCAATTAATCATAATAATATACATTATATATA   
>CB0514 [organism=Drosophila americana] Drosophila americana strain CB0514 tan gene, intron 1
CAATGGGTTCAGAGTAT-AAAATGAAATTGTTTTTGTGCTCATCGAATTCGAAATTGTCATTCAAGCAGAAAATTGAAATCAACTGTGAAATTTCCAATAAATATTAAGCATACACAATTATGCATTTGAAGCTATTCCAAAATGAAGCTAGAAATTGAGCATATCTGCGGCACGCCGAAGATGAAATACACTTCCTTTGCAGATAGGCGCACATTGTCACGCCTCAATTCTCATTTCTCGACCGATTCTTTACTTTGATCTATATTAGATAGTCGTACAATATGAGATGAACTAGTCAATGCTACAGTTAGTCCAGATATCTTGATGAAAACAAAGTTTTTCGTACAAGAACCTACTTAGCGACCTATCGTTCCTATGCCAGCTATATGATATAGAAAACCAAAAGAGATAACCTACGACGAATTACAAGACGTTAGCTTTAATGCTGAGAGACTAGTTCTCAGAGAAACAAACAGATGGATCAGGAATA------TATATAGAGATGTTCCCTTCTATGTGTTACACATTCCATGACAATCTCATAATACCCCGCGCAAGCTTATAAATCTGTATATGTATATAGTTCTAAGAACCCGTTAGTATCCATTATCATGTCATTATTTATATA--TATTCAAACAGCCGCTGCGCTCTATATTAACATCAGTTCGNNNTCTCTCTCTTATCAGTAGGTGCAATTACAGCTACATATAGTAGACACATAAAGATAATTTGATCCTGATAAGCAGTTTATACGATTCGACTAGTATATCTACTTGTTTCTTTCTTCTACTTTTTTGCCATTTCGTGACCCAGTTCCTG--CTTAACCTTCACTCAAAACTAACACTCACTCACACTCACACACACACACACACACA------------------------ACAATCACTCACTTGTTCGCTTTGAGCCGGAAAAACAAAAAAA---GAAAAAAAAAGTGGCCAATATCAAGGGCAACAATTGGCATGCAGGCCCGACTTCGTCTGGGCGAGCTGCTGGTGGGGTTGGGTTGGC----------GGGCAG--CGGGGTTGCCCGTGTGGACAGTCGTCCGGGGTCTGGACCCACTCCTGCTCCGTCGAGCAGTCCANNNCGCGCACATAATTAACAAGCTGGCAACAAGATCTATGTCCAA-CAATAAACCATTATTCATAATGTTGTTTTTAGCGTTTCGTTTTGTTTGTTTGCCCTGTCGATCAGTCGTGATCGATTATGGTTCTTTTTGTTGTTGTTGTTGTTGTTGTTGTATAT------TTTGTAAAATATATTTTTTTGCCCAGCAGCAGCATATTAGCATACAATACGTTTAAAGAGGGCAATTTGCAAACGGAGTTCGAATCAAATATTTAGAAAGCCGCTTGCAATTCAATTCAATATTTCCAATTAATCATAATAATATACATTATATATA   
>CB0520 [organism=Drosophila americana] Drosophila americana strain CB0520 tan gene, intron 1
CAATGGGTTCAGATTAT-AAAATGAAATTGTTTTTGTGCTCATCGAATTCGAAATTGTCATTCAAGCAGAAAATTGAAATCAACTGTGAAATTTCCAATAAATATTAAGCATACACAATTATGCATTTGAAGCTATTCCAAAATGAAGCTAGAAATTGAGCATATCTTCGGCACGCCGAAGATGAAATACACTTCCTTTGCAGATAGGCGCACATTGTCACGCCTCAATTCTCATTTCTCGACCGATTCTTTCCTTTGATCTATATTAGATAGTCGTACAATATGAGATGAACTAGTTAATGCTACAGTTAGTCCAGATATCTTGATGAAAACAAAGTTTTCCGTACAAGAACCTACTTAGCTACCGATCGTTCCTATGCCAGCTATATGATATAGAAAACCAGAAGAGATTACCTATGACAAATTGCAAGACGTTAGCTTTAATGCTGAGAGACTAGTTCTCGGAGAAACAAACAGATGGATCAGGAATA------TATATGGAGATGTTCCCTTCTATGCGTTACAAATTCCATGACAATCTCATAATACCCCGCACAAGCTTATAAATCTGTATATGTATATAGTTCTAAGAACCCGTTAGTATCCATTATCATGTCATTATTTATATA--TATTCAAACAGCCGCTGCGCTCTGTATTAACATCAGTTCGNNNTCTCTCTCTTATCAGTAGGTGCAATTACAGCTACATATAGTAGACACATAAAGATAATATGATCCTGATAAGCAGTTTATACGATTCGACTAGTATATCTACTTGTTTCTTTCTTCTACTTTTTTGCCATTTCGTGACCCAGTTCCTTAACTTAACCTTCACTCAAAACTAACACTCACACACAC------ACACTCACACACACACAC------------ACAAATATAACAATCACTCACTTGTTCGCTTTGAGCCGGAAAAACAAAAAAAGAGA-AAAAAAAAGTGGCCAATATCAAGGGCAACAATTGGCATGCAGGCCCGACTTCGTCTGGGCGAGCTGCTGGTGGGGTTGGGTTGGCAGGTGAGCGGGGGCTGGGCCGGGTTGCCCGTG----------------CTCTGGACCCACTCCTGCTCCGTCGAGCAGTCCCNNNCGCGCACATAATTAACAAGCTGGCAACAAGATCTATGTCCAA-CAATAAACCATTATTCATAATGTTGTTTTTAGCGTTTCGTTTTGTTTGTTTGCCCTGTCGATCAGTCGTGATCGATTATGGTTCTTTTTGTTGTTGTTGTTGTTGTTGTTG--T-TGTATATTTTGTAAAATATATT-TTTTGCCCAGCAGCAGCATATTAGCATACAATACGTTTAAAGAGGGCAATTTGCAAACGGAGTTCGAATCAAATATTTAGAAAGCCGCTTGCAATTCAATTCAATATATCCAATTAATCATAATAATATACATTATATATA   
>CB0522 [organism=Drosophila americana] Drosophila americana strain CB0522 tan gene, intron 1
CAATGGGTTCAGAGTAT-AAAATGAAATTGTTTTTGTGCTCATCGAATTCGAAATTGTCATTCAAGCAGAAAATTGAAATCAACTGTGAAATTTCCAATAAATATTAAGCATATACAATTATGCATTTGAAGCTATTCCAAATTGAAGCTAGAAATTGAGCATATCTGCGGCACGCCGAAGATGAAATACCCTTCCTTTGCAGATAGGCGCACATAGTCACGCCTCAATTCTCATTTCTCGACCGATTCTTTCCTTTGATCTATATTAGATAGTCGTACAATATGAGATGAAGTAGTTAATGCTGCAGTAAGTCCAGATATCTTGATGAAAACAAAGTTTTCCGTACAAGAACCTACTTAGCGACCGATCGTTCCTATGCCAGCTATATGATATAGAAAACCAGAAGAGATTACCTACGACGAATTACAAGACGTTAGCTAAAATGCTGAGAGACTAGTTCTCAGAGAAACAAGCAGATGGATTAGGAATATA----TATATGGAGATGTTCCCTTCTATGCGTTACAAATTCCATGACAATCTCATAATACCCCGCACAAGCTTATAAATCTGTATATGTATATAGTTCTAAGAACCCGTTAGTATCCATTATCATGTCATTATTTATATA--TATTCAAACAGCCGCTGCGCTCTATATTAACATCAGTTCGNNNTCTCTCTCTTATCAGCAGGTGCAATTACAGCTACATATAGTAGACACATAAAGATAATATGATCCTGATAAGCAGTTTATACGATTCGACTAGTATATCTACTTGTTTCTTTCTTCTACTTTTTTGCCATTTCGTGACCCAGTTCCTTAACTTAACCTTCACTCAAAACTAACACTCACACACAC----AC----------ACACTCACAC--ACACACACACAAATATAACAATCACTCACTTGTTCGCTTTGAGCCGGAAAAACAAAAAAT----GAAAAAAAAGTGGCCAATATCAAGGGCAACAATTGGCATGCAGGCCCGACTCCGTCTGGGCGAGCTGCTGGTGGGGTTGGGTTGGCAGGTGAGCGGGGGCTGGGCCGGGTTGCCCGTG----------------GTCTGGACCCACTCCTGCTCCGTCGAGCAGTCCCNNNCGCGCACATAATTAACAAGCTGGCAACAAGATCTATGTCTAG-CAATAAACCATTATTCATAATGTTGTTTTTAGCGTTTCGTTTTGTTTGTTTGCCCTGTCGATCAGTCGTGATCGATTATGGTTCTTTTTGTTGTTGTTGTTGTTGTTGT------TGTTTATTTTGTAAAATATA-TTTTTTGCCCAGCAGCAGCATATTAGCATACAATACGTTTAAAGAGGGCAATTTGCAAACGGAGTTCGAATCAAATATTTAGAAAGCCGCTTGCAATTCAATTCAATATTTCCAATTAATCATAATAATATACATTATATATA   
>CB0524 [organism=Drosophila americana] Drosophila americana strain CB0524 tan gene, intron 1
CAATGGGTTCAGGGTAT-AAAATGAAATTGTTTTTGTGCTCATCGAATTCGAAATTGTCATTCAAGCAGAAAATTGAAATAAACTGTGAAATTTCCAATAAATATTAAGCATATACAATTATGCATTTGAAGCTATTCCAAATTGAAGCTAGAATTTGAGCATATCTGCGGCACGCCGAAGATGAAATACCCTTCCTTTGCAGATAGGCGCACATAGTCACGCCTCATTTCTCATTTCTCGACCGATTCTTTCCTTTGATCTATATTAGATAGTCGTACAATATGAGATGAAGTAGTCAATGCTGCAGTTAGTCCAGATATCTTGATGAAAACAAAGTTTTCCATACAAGAACCTACTTAGCGACCGATCGTTCCTATGCCAGCTATATGATATAGAAAACCAGAAGAGATTACCTATGACGAATTGCGAGACGTTAGCTAAAATGCTGAGAGACTAGTTCTCACAGAAACAAACAGATGGATCAGGAATA------TATATGGAGATGTTCCCTTCTATGTGTTACACATTCCATGACAATCTCATAATGCCCCGCACAAGCTTATAAATCTGTATATATATATAGTTCTAAGAACCCGTTAGTATCCATTATCATGTCATTATTTATATA--TATTTAAACAGCCGCTGCGCTCTATATTAACATCAGTTCGNNNTCTCTCT--TATCAGCAGGTGCAATTACAGCTACATATAGTAGACACATAAAGATAATATGATCCTGATAAGC-GTTTATACGATTCGACTAGTATATCTACTTGTTTCTTTCTTCTACTTTTTTGCCATTTCGTGACCCAGTTCCTG--CTTAACCTTCACTCAAAACTAACAC--------------ACACACACACACACACACAC------------ACAAATATAACAATCACTCACTTGTTCGCTTTGAGCCGGAAAAACAAAAAAAGAG-AAAAAAAAAGTGGCCAATATCAAGGGCAACAATTGGCATGCAGGCCCGACTTCGTCTGGGCGAGCTGCTGGTGGGGTTGGGTTGGCAGGTGAGCGGGGGCTGGGCCGGGTTGCCCGTG----------------GTCTGGACCCACTCCTGCTCCGTCGAGCAGTCCCNNNCGCGCACATAATTAACAAGCTGGCAACAAGATCTATGTCCAA-CAATAAACCATTATTCATAATGTTGTTTTTAGCGTTTCGTTTTGTTTGTTTGCCCTGTCGATCAGTCGTGATCGATTATGGTTCTTTTTGTTGTTGTTGTTGTTGTTGTTGTATAT------TTTGTAAAATATATTTTTTTGCCCAGCAGCAGCATATTAGCATACAATACGTTTAAAGAGGGCAATTTGCAAACGGAGTTCGAATCAAATATTTAGAAAGCCGCTTGCAATTCAATTCAATTCTTCCAATTAATCATAATAATATACATTATATATA   
>CB0526 [organism=Drosophila americana] Drosophila americana strain CB0526 tan gene, intron 1
CAATGGGCTCAGAGTAT-AAAATGAAATTGTTTTTGTGCTCATCGAATTCGAAATTGTCATTCAAGCAGAAAATTGAAATCAACTGTGAAATTTCCAATAAATATTAAGCATATACAATTATGCATTTGAAGCTATTCCAAATTGAAGCTAGAATTTGAGCATATCTGCGGCACGCCGAAGATGAAATACCCTTCCTTTGCAGATAGGCGCACATTGTCACGCCTCAATTCTCATTTCTCGACCGATTCTTTCCTTTGATCTATATTAGATAGTCGTACAATATGAGATGAAGTAGTCAATGCTGCAGTAAGTCTAGATATCTTGATGAAAACAAAGTTTTCCGTACAAGAACCTACTTAGCGACCGATCGTTCCTATGCCAGCTATATGATATAGAAAACCCGAAGAGATTACCTACGACGAATTGCAAGACGTTAGCTAAAATGCTGAGAGACTAGTTCTCGGAGAAACAAACAGATGCATCAGATATA------TATATGGAGATGTTCCCTGCTATGTGTTACACATTCCATGACAATCTCATAATACCTCGCACAAGCTTATAAATCTGTATATGTATATAGTTCTAAGAACCCGTTAGTATCCATTATCATGTCATTATTTATATA--TATTCAAACAGCCGCTGCGCTCTATATTAACATCAGTTCGNNNTCTCTCTCTTATCAGCAGGTGCAATTACAGCTACATATAGTAGACACATAAAGATAATATGATCCTGATAAGC-GTTTATACGATTCGACTAGTATATCTACTTGTTTCTTTCTTCTACTTTTTTGCCATTTCGTGACCCAGTTCCTG--CTTAACCTTCACTCAAAACTAACACTCACTCACAC------ACACACAC-CGCACACAC------------ACAA------CAATCACTCACTTGTTCGCTTTGAGCCGGAAAAACAAAAAAA--GA-AAAAAAAAGTGGCCAATATCAAGGGCAACAATTGGCATGCAGGCCCGACTCCGTCTGGGCGAGCTGCTGGTGGGGTTGGGTTGGCAGGTGAGCGGGCGCTGGGCCGGGTTGCCCGTG----------------GTCTGGACCCACTCCTGCTCCGTCGAGCAGTCCCNNNCGCGCACATAATTAACAAGCTGGCAACAAGATCTATGTCCAA-CAATAAACCATTATTCATAATGTTGTTTTTAGCGTTTCGTTTTGTTTGTTTGCCCTGTCGATCAGTCGTGATCGATTATGGTTCTTTTTGTTGTTGTTGTTGTTGTTGT---------ATATTTTGTAAAATATA-TTTTTTGCCCAGCAGCAGCATATTAGCATACAATACGTTTAAAGAGGGCAATTTGCAAACGGAGTTCGAATCAAATATTTAGAAAGCCGCTTGCAATTCAATTCAATATTTCCAATTAATCATAATAATATACATTATATATA   
>CI0502 [organism=Drosophila americana] Drosophila americana strain CI0502 tan gene, intron 1
CAATGGGTTCAGAGTAT-AAAATGAAATTGTTTTTGTGCTCATCGAATTCGAAATTGTCATTCAAGCAGAAAATTGAAATCAACTGTGAAATTTCCAATAAATATTAAGCATATACAATTATGCATTTGAAGCTATTCCAAAATGAAGCTAGAAATTGAGCATATCTGCGGCACGCCGAAGATGAAATACACTTCCTTTGCAGATAGGCGCACATAGTCACGCCTCATTTCTCATTTCTCGACCGATTCTTTCCTTTGATCTATATTAGATAGTCGTACAATATGAGATGAAGTAGTCAATGCTACAGTTAGTCCAGATATCTTGATGAAAACAAAGTTTTCCATACAAGAACCTACTTAGCGACCGATCGTTCCTATGCCAGCTATATGATATAGAAAACCCGAAGAGATTACCTACGACGAATTGCAAGACGTTAGCTAAAATGCTGAGAGACTAGTTCTCAGAGAAACTAACAGATGGATCAGGAATATA----TATATGGAGATGTTCCCTTCTATGTGTTACAAATTCCATGACAATCTCATAATACCCCGCACAAGCTTATAAATCTGTATATGTATATAGTTCTAAGAACCCGTTAGTATCCATTATCATGTCATTATTTATATA--TATTCAAACAGCCGCTGCGCTCTATATTAACATCAGTTCGNNNTCTCTCTCTTATCAGTAGGTGCAATTACAGCTACACATAGTAGACACATAAAGATAATATGATCCTGATAAGC-GTTTATACGATTCGACTAGTATATCTACTTGTTTCTTTCTTCTACTTTTTTGCCATTTCGTGACCCAGTTCCTTAACTTAACCTTCACTCAAAACTAACACTCACTCACAC------ACACACAC-CGCACACAC------------ACAA------CAATCACTCACTTGTTCGCTTTGAGCCGGAAAAACAAAAAAAGAG-A-AAAAAAAGTGGCCAATATCAAGGGCAACAATTGGCATGCAGGCCCGACTTCGTCTGGGCGAGCTGCTGGTGGGGTTGGGTTGGCAGGTGAGCGGGCGCTGGGCCGGGTTGCCCGTG----------------GTCTGGACCCACTCCTGCTCCGTCGAGCAGTTCCNNNCGCGCACATAATTAACAAGCTGGCAACAAGATCTATGTCCAA-CAATAAACCATTATTCATAATGTTGTTTTTAGCGTTTCGTTTTGTTTGTTTGCCCTGTCGATCAGTCGTGATCGATTATGGTTCTTTTTGTTGTTGTTGTTGTTGTTGTTGTATAT------TTTGTAAAATATAT-TTTTTGCCCAGCAGCAGCATATTAGCATACAATACGTTTAAAGAGGGCAATTTGCAAACGGAGTTCGAATCAAATATTTAGAAAGCCGCTTGCAATTCAATTCAATATTTCCAATTAATCATAATAATATACATTATATATA   
>CI0508 [organism=Drosophila americana] Drosophila americana strain CI0508 tan gene, intron 1
CAATGGGTTCAGGGTAT-AAAATGAAATTGTTTTTGTGCTCATCGAATTCGAAATTGTCATTCAAGCAGAAAATTGAAATCAACTGTGAAATTTCCAATTAATATTAAGCATATACAATTATGCATTTGAAGCTATTCCAAATTGAAGCTAGAAATTGAGCATATCTGCGGCACGCCGAAGATGAAATACCCTTCCTTTGCAGATAGGCGCACATTGTCACGCCTCATTTCTCATTTCTCGACCGACTCTTTCCTTTGATCTATATTAGATAGTCGTACAATATGAGATGAACTAGTCAATGCTGCAGTAAGTCCAGATATCTTGATGAAAACAAAGTTTTCCGTACAAGAACCTACTTAGCGACCGATCGTTCCTATGCCAGCTATATGATATAGAAAACCAGAAGAGATTACCTATGACGAATTGCAAGACGTTAGCTTTAATGCTGAGAGACTAGTTCTCAGAGAAACAAACAGATGGATCAGGAATATA----TATATGGAGATGTTCCCTTCTATGTGTTACACATTCCATGACAATCTCATAATGCCCCGCACAAGCTTATAAATCTGTATATGTATATAGTTCTAAGAACCCGTTAGTATCCATTATCATGTCATTATTTATATA--TATTCAAACAGCCGCTGCGCTCTATATTAACATCAGTTCGNNNTCTCTCTCTTATCAGCAGGTGCAATTACAGCTACATATAGTAGACACATAAAGATAATATGATCCTGATAAGCAGTTTATACGATTCGACTAGTATATCTACTTGTTTCTTTCTTCTACTTTTTTGCCATTTCGTGACCCAGTTCCTG--CTTAACCTTCACTCAAAACTAACACTCACTCACACTCACACACACACACTCA----------------------AATATAACAATCACTCACTTGTTCGCTTTGAGCCGGAAAAACAAAAAAA-----GAAAAAATGTGGCCAATATCAAGGGCAACAATTGGCATGCAGGCCCGACTTCGTCTGGGCGAGCTGCTGGTGGGGTTGGGTTGGCAGGTGAGCGGGCGCTGGGCCGGGTTGCCCGTG----------------GTCTGGACCCACTCCTGCTCCGTCGAGCAGTCCCNNNCGCGCACATAATTAACAAGCTGGCAACAAGATCTATGTCCAA-CAATAAACCATTATTCATAATGTTGTTTTTAGCGTTTCGTTTTGTTTGTTTGCCCTGTCGATCAGTCGTGATCGATTATGGTTCTTTTTGTTGTTGTTGTTGTTGTTGT---------ATATTTTGTAAAATATATT-TTTTGCCCAGCAGCAGCATATTAGCATACAATACGTTTAAAGAGGGCAATTTGCAAACGGAGTTCGAATCAAATATTTAGAAAGCCGCTTGCAATTCAATTCAATATTTCCAATTAATCATAATAATATACATTATATATA   
>CI0518 [organism=Drosophila americana] Drosophila americana strain CI0518 tan gene, intron 1
CAATGGGTTCAGGGTAT-AAAATGAAATTGTTTTTGTGCTCATCGAATTCGAAATTGTCATTCAAGCAGAAAATTGAAATCAACTGTGAAATTTCCAATAAATATTAAGCATACACAATTATGCATTTGAAGCTATTCCAAAATGAAGCTAGAAATTGAGCATATCTGCGGCACGCCGAAGATGAAATACCCTTCCTTTGCAGATAGGCGCACATTGTCACGCCTCATTTCTCATTTCTCGACCGATTCTTTCCTTTGATCTATATTAGATAGTCGTACAATATGAGATGAAGTAGTCAATGCTACAGTTAGTCCAGATATCTTGATGAAAACAAAGTTTTCCGTACAAGAACCTACTTAGCGACCGATCGTTCCTATGCCAGCTATATGATATAGAAAACCAGAAGAGATTACCTACGACGAATTGCAAGACGTTAGCTTTAATGCTGAAAG----------------ACAAACAGATGGATCAGGAATATA----TATATGGAGATGTTCCCTTCTATGTGTTACAAATTCCATGACAATCTCATAATACCCCGCACAAGCTTATAAATCTGTATATATATATAGTTCTAAGAACCCGTTAGTATCCATTATCATGTCATTATCTATATA--TATTCAAACAGCCGCTGCGCTCTATATTAACATCAGTTCGNNNTCTCTCTCTTATCAGTAGGTGCAATTACAGCTACATATAGTAGACACATAAAGATAATATGATCCTGATAAGC-GTTTATACGATTCGACTAGTATATCTACTTGTTTCTTTCTTCTACTTTTTTGCCATTTCGTGACCCAGTTCCTTAACTTAACCTTCACTCAAAACTAACACTCACTCACAC--------------ACACACACAC------------TCAAATATAACAATCACTCACTTGTTCGCTTTGAGCCGGAAAAACAAAAAAA---GAAAAAAAAAGTGGCCAATATCAAGGGCAACAATTGGCATGCAGGCCCGACTTCGTCTGGGCGAGCTGCTGGTGGGGTTGGGTTGGCAGGTGAGCGGGCGCTGGACCGGGTTGCCCGTG----------------GTCTGGACCCACTCCTGCTCCGTCGAGCAGTCCCNNNCGCGCACATAATTAACAAGCTGGCAACAAGATCTATGTCCAA-CAATAAACCATTATTCATAATGTTGTTTTTAGCGTTTCGTTTTGTTTGTTTGCCCTGTCGATCAGTCGTGATCGATTATGGTTCTTTTTGTTGTTGTTGTTGTTGTTGT---------ATATTTTGTAAAATATATT-TTTTGCCCAGCAGCAGCATATTAGCATACAATACGTTTAAAGAGGGCAATTTGCAAACGGAGTTCGAATCAAATATTTAGAAAGCCGCTTGCAATTCAATTCAATATTTCCAATTAATCATAATAATATACATTATATATA   
>CI0528 [organism=Drosophila americana] Drosophila americana strain CI0528 tan gene, intron 1
CAATGGGTTCAGAGTAT-AACATGAAATTGTTTTTGTGCTCATCGAATTCGAAATTGTCATTCAAGCAGAAAATTGAAATCAACTGTGAAATTTCCAATAAATATTAAGCATATACAATTATGCATTTGAAGCTATTCCAAATTGAAGCTAGAAATTGAGCATATCTGCGGCACGTCGAAGATGAAATACCCTTCCTTTGCAGACAGGCGCACATAGTCACGCCTCATTTCTCATTTCTCGACCGATTCTTTCCTTTGATCTATATTAGATAGTCGTACAATATGAGATGAACTAGTCAATGCTACAGTTAGTCCAGATATCTTGATGAAAACAAAGTTTTCCGTACTAGAACCTACTTAGCTACCGATCGTTCCTATGCCAGCTATATGATATAGAAAACCAGAAGAGATTACCTATAACGAATTGCAAAACGTTAGCTTTAATGCTGAGAGACTAGTTCTCAGAGAAACAAACAGATGGATCAGGAATATA----TATATGGAGATGTTCCCTTCTATGCGTTACAAATTCCATGACAATCTCATAATACCCCGCACAAGCTTATAAATCTGTATATGTATATAGTTCTAAGAACCCGTTAGTATCCATTATCATGTCATTATTTATATA--TATTCAAACAGCCGCTGCGCTCTATATTAACATCAGTTCGNNNTCTCTCT--TATCAGCAGGTGCAATTACAGCTACATATAGTAGACACATAAAGATAATATGATCCTGATAAGC-GTTTATACGATTCGACTAGTATATCAACTTGTTTCTTTCTTCTACTTTTTTGCCATTTCGTGACCCAGTTCCTTAACTTAACCTTCACTCAAAACTAACAC--------------ACACACACACACACACACAC------------ACAAATATAACAATCACTCACTTGTTCGCTTTGAGCCGGAAAAACAAAAAAAGA---AAAAAAAAGTGGCCAATATCAAGGGCAACAATTGGCATGCAGGCCCGACTTCGTCTGGGCGAGCTGCTGGTGGGGTTGGGTTGGCAGGTGAGCGGGCGCTGGGCCGGGTTGCCCGTG----------------GTCTGGACCCACTCCTGCTCCGTCGAGCAGTCCCNNNCGCGCACATAATTAACAAGCTGGCAACAAGATCTATGTCCAA-CAATAAACCATTATTCATAATGTTGTTTTTAGCGTTTCGTTTTGTTTGTTTGCCCTGTCGATCAGTCGTGATCGATTATGGTTCTTTTTGTTGTTGTTGTTGTT-------------TTATATT-TTTTAAATATATTGTTTGCCCAACAGCAGCATATTAGCATACAATACGTTTAAAGAGGGCAATTTGCAAACGGAGTTCGAATCAAATATTTAGAAAGCCGCTTGCAATTCAATTCAATATTTCCAATTAATCATAATAATATACATTATATATA   
>CI0530 [organism=Drosophila americana] Drosophila americana strain CI0530 tan gene, intron 1
CAATGGGTTCAGAGTAT-AATATGAAATTGTTTTTGTGCTCATCGAATTCGAAATTGTCATTCAAGCAGAAAATTGAATTCAACTGTGAAATTTCCAATAAATATTAAGCATATACAATTATGCATTTGAAGCTATTCCAAATTGAAGCTAGAAATTGAGCATATCTGCGGCACGCCGAAGATGAAATACCCTTCCTTTGCAGATAGGCGCACATTGTCACGCCTCATTTCTCATTTCTCGACCGATTCTTTCCTTTGATCTATATTAGATAGTCGTACAATATGAGATGAACTAGTCAATGCTGCAGTAAGTCCAGATATCTTGATGAAAACAAAGTTTTCCGTACAAGAACCTACTTAGCGACCGATCGTTCCTATGCCAGCTATATGATATAGAAAACCAGAAGAGATTACCTATGACGAATTGCAAGACGTTAGCTTTAATGCTGAGAGACTAGTTCTCAGAGAAACTAACAGATGGATCAGGAATATA----TATATGGAGATGTTCCCTTCTATGTGTTACACATTCCATGACAATCTCATAATACCCCGCACAAGCTTCTAAATCTGTATATGTATATAGTTCTAAGAACCCGTTAGTATCCATTATAATGTCATTATTTATATA--TATTCAAACAGCCGCTGCGCTCTATATTAACATCAGTTCGNNNTCTCTCTCTTATCAGCAGGTGCAATTACAGCTACATATAGTAGACACATAAAGATAATATGATCCTGATAAGCAGTTTATACGATTCGACTAGTATATCTACTTGTTTCTTTCTTCTACTTTTTTGCCATTTCGTGACCCAGTTCCTG--CTTAACCTTCACTCAAAACTAACACTCACTCACACTCAGACACACACACACACACA------------------------ACAATCACTCACTTGTTCGCTTTGAGCCGGAAAAACAAAAAAA--GA-AAAAAAAAGTGGCCAATATCAAGGGCAACAATTGGCATGCAGGCCCGACTTCGTCTGGGCGAGCTGCTGGTGGGGTTGGGTTGGCAGGTGAGCGGGGGCTGGGCCGGGTTGCCCGTG----------------GTCTGGACCCACTCCTGCTCCGTCGAGCAGTCCCNNNCGCGCACATAATTAACAAGCTGGCAACAAGATCTATGTCCAA-CAATAAACCATTATTCATAATGTTGTTTTTAGCGTTTCGTTTTGTTTGTTTGCCCTGTCGATCAGTCGTGATCGATTATGGTTCTTTTTGTTGTTGTTGTTGTTGTTGT---------ATATTTTGTAAAATATATTTTTTTGCCCAGCAGCAGCATATTAGCATACAATACGTTTAAAGAGGGCAATTTGCAAACGGAGTTCGAATCAAATATTTAGAAAGCCGCTTGCAATTCAATTCAATATTTCCAATTAATCATAATAATATACATTATATATA   
>CI0538 [organism=Drosophila americana] Drosophila americana strain CI0538 tan gene, intron 1
CAATGGGTTCAGGGTAT-AACATGAAATTGTTTTTGTGCTCATCGAATTCGAAATTGTCATTCAAGCAGAAAATTGAAATCAACTGTGAAATTTCCAATAAATATTAAGCATATACAATTATGCATTTGAAGCTATTCCAAATTGAAGCTAGAAATTGAGCATATCTGCGGCACGCCGAAGATGAAATACCCTTCCTTTGCAGATAGGCGCACATTGTCACGCCTCATTTCTCATTTCTCGACCGATTCTTTCCTTTGATCTATATTAGATAGTCGTACAATATGAGATGAACTAGTCAATGCTACAGTTAGTCCAGATATCTTGATGAAAACAAAGTTTTCCGTACAAGAACCTACTTAGCGAACGATCGTTCCTATGCCAGCTATATGATATAGAAAACCAGAAGAGATTACCTATGACAAATTGCAAGACGTTAGCTTTAATGCTGAGAGACTAGTTCTCGGAGAAACAAACAGATGCATCAGATATA------TATATGGAGATGTTCCCTGCTATGTGTTACACATTCCATGACAATCTCATAATGCCCCGCACAAGCTTATAAATCGGTATATATATATAGTTTTGAGAACCCGTTAGTATCCATTATCATGTCATTATTTATATA--TATTCAAACAGCCGCTGCGCTCTATATTAACATCAGTTCGNNNTCTCTCTCTTATCAGCAGGTGCAATTACAGCTACATATAGTAGACACATAAAGATAATATGATCCTGATAAGCAGTTTATACGATTCGACTAGTATATCAACTTGTTTCTTTCTTCTACTTTTTTGCCATTTCGTGACCCAGTTCCTG--CTTAACCTTCACTCAAAACTAACACTCACACACAC------ACACACACACACACACAC------------ACAAATATAACAATCACTCACTTGTTCGCTTTGAGCCGGAAAAACAAAAAAA-----GAAAAAAAGTGGCCAATATCAAGGGCAACAATTGGCATGCAGGCCCGACTCCGTCTGGGCGAGCTGCTGGTGGGGTTGGGTTGGCAGGTGAGCGGGCGCTGGGCCGGGTTGCCCGTG----------------GTCTGGACCCACTCCTGCTCCGTCGAGCAGTCCCNNNCGCGCACATAATTAACAAGCTGGCAACAAGATCTATGTCCAA-CAATAAACCATTATTCATAATGTTGTTTTTAGCGTTTCGTTTTGTTTGTTTGCCCTGTCGATCAGTCGTGATCGATTATGGTTCTTTTTGTTGTTGTTGTTGTTGTTGTTGTTGTTGTATATTTTGTAAAATATATT-TTTTGCCCAGCAGCAGCATATTAGCATACAATACGTTTAAAGAGGGCAATTTGCAAACGGAGTTCGAATCAAATATTTAGAAAGCCGCTTGCAATTCAATTCAATATTTCCAATTAATCATAATAATATACATTATATATA   
>DA0610 [organism=Drosophila americana] Drosophila americana strain DA0610 tan gene, intron 1
CAATGGGTTCAGGGTAT-AAAATGAAATTGTTTTTGTGCTCATCGAATTCGAAATTGTCATTCAAGCAGAAAATTGAAATCAACTGTGAAATTTCCAATAAATATTAAGCATATACAATTATGCATTTGAAGCTATTCCAAATTGAAGCTAGAAATTGAGCATATCTTCGGCACGCCGAAGATAAAATACCCTTCCTTTGCAGACAGGCGCACATAGTCACGCCTCATTTCTCATTTCTCGACCGATTCTTTCCTTTGATCTATATTAGATAGTCGTACAATATGAGATGAAGTAGTCAATGCTACAGTTAGTCCAGATATCTTGATGAAAACAAAGTTTTCCGTACAAGAACCTACTTAGCGACCGATCGTTCCTATGCCAGCTATATTATATAGAAAACCAAAAGAGATTACCTACGACGAATTGCAAGACGTTAGCTAAAATGCTGAGAGACTAGTTCTCGGAGAAACAAACAGATGGATCAGGAATA------TATATGGAGATGTTCCCTTCTATGTGTTACACATTCCATGACAATATTATAATACCCCGCACAAGCTTATAAATCTGTATATATATATAGTTCTAGGAACCCGTTAGTATCCATTATCATGTCATTATTTATATA--TATTCAAACAGCCGCTGCGCTCTATATTAACATCAGTTCGNNNTCTCTCTCTTATCAGTAGGTGCAATTACAGCTACATATAGTAGACACATAAAGATAATATGATCCTGATAAGC-GTTTATACGATTCGACTAGTATATCTACTTGTTTCTTTCTTCTACTTTTTTGCCATTTCGTGACCCAGTTCCTTAACTTAACCTTCACTCAAAACTAACACTCACTCACAC------ACACACAC-CGCACACAC------------ACAA------CAATCACTCACTTGTTCGCTTTGAGCCGGAAAAACAAAAAAA---GAAAAAAAAAGTGGCCAATATCAAGGGCAACAATTGGCATGCAGGCCCGACTCCGTCTGGGCGAGCTGCTGGTGGGGTTGGGTTGGCAGGTGAGCGGGGGCTGGGCCGGGTTGCCCGTG----------------GTCTGGACCCACTCCTGCTCCGTCGAGCAGTCCCNNNCGCGCACATAATTAACAAGCTGGCAACAAGATCTATGTCTAA-CAATAAACCATTATTCATAATGTTGTTTTTAGCGTTTCGTTTTGTTTGTTTGCCCTGTCGATCAGTCGTGATCGATTATGGTTCTTTTTGTTGTTGTTGTTGT---------------ATATTTTGTAAAATATA-TTTTTTGCCCAGCAGCAGCATATTAGCATACAATACGTTTAAAGAGGGCAATTTGCAAACGGAGTTCGAATCAAATATTTAGAAAGCCGCTTGCAATTCAATTCAATATTTCCAATTAATCATAATAATATACATTATATATA   
>DA0616 [organism=Drosophila americana] Drosophila americana strain DA0616 tan gene, intron 1
CAATGGGTTCAGGGTAT-AAAATGAAATTGTTTTTGTGCTCATCGAATTCGAAATTGTCATTCAAGCAGAAAATTGAAATCAACTGTGAAATTTCCAATAAACATTAAGCATATACAATTATGCATTTGAAGCTATTCCAAATTGAAGCTAGAAATTGAGCATATCTGCGGCACGCCGAAGATGAAATACACTTCCTTTGTAGATAGGCGCACATTGTCACGCCTCATTTCTCATTTCTCGACCGATTCTTTCCTTTGATCTATATTAGATAGTCGTACAATATGAGATGAAGTAGTCAATGCTGCAGTAAGTCCAAATATCTTGATGAAAACAAAGTTTTCCGTACAAGAACCTACTTAGCGACCGATCGTTCCTATGCCAGCTATATGATATAGAAAACCAGAAGAGATTACCTATAACGAATTGCAAAACGTTAGCTTTAATGCTGAGAGACTAGTTCTCAGAGAAACAAACAGATGGATCAGATATA------TATATGGAGATGTTCCCTTCTATGTGTTACACATTCCATGACAATCTCATAATGCCCCGCACAAGCTTATAAATCTGTATATGTATATAGTTCTAAGAACCCGTTAGTATCCATTATCATGTCATTATTTATATA--TATTCAAACAGCCGCTGCGCTCTATATTAACATCAGTTCGNNNTCTCTCTCTTATCAGCAGGTGCAATTACAGCTACATATAGTAGACACATAAAGATAATATGATCCTGATAAGCAGTTTATACGATTCGACTAGTATATCAACTTGTTTCTTTCTTCTACTTTTTTGCCATTTCGTGACCCAGTTCCTG--CTTAACCTTCACTCAAAACTAACACTCACACACAC------ACACACACACACACACAC------------ACAAATATAACAATCACTCACTTGTTCGCTTTGAGCCGGAAAAACAAAAAAA-----GAAAAAGAGTGGCCAATATCAAGGGCAACAATTGGCATGCAGGCCCGACTCCGTCTGGGCGAGCTGCTGGTGGGGTTGGGTTGGCAGGTGAGCGGGCGCTGGGCCGGGTTGCCCGTG----------------CTCTGGACCCACTCCTGCTCCGTCGAGCAGTCCCNNNCGCGCACATAATTAACAAGCTGGCAACAAGATCTATGTCCAA-CAATAAACCATTATTCATAATGTTGTTTTTAGCGTTTCGTTTTGTTTGTTTGCCCTGTCGATCAGTCGTGATCGATTATGGTTCTTTTTGTTGTTGTTGTTGTTGTTGT---------TTATTTTGTAAAATATA-TTTTTTGCCCAGCAGCAGCATATTAGCATACAATACGTTTAAAGAGGGCAATTTGCAAACGGAGTTCGAATCAAATATTTAGAAAGCCGCTTGCAATTCAATTCAATATTTCCAATTAATCATAATAATATACATTATATATA   
>DA0620 [organism=Drosophila americana] Drosophila americana strain DA0620 tan gene, intron 1
CAATGGGTTCAGGGTAT-AAAATGAAATTGTTTTTGTGCTCTTCGAATTCGAAATTGTCATTCAAGCAGAAAATTGAAATCAACTGTGAAATTTCCAATAAATATTAAGCATATACAATTATGCATTTGAAGCTATTCCAAATTGAAGCTAGAATTTGAGCATATCTGCGGCACGCCGAAGATGAAATACCCTTCCTTTGCAGATAGGCGCACATTGTCACGCCTCAATTCTCATTTCTCGACCGATTCTTTCCTTTGATCTATATTAGATAGTCGTACAATATGAGATGAAGTAGTCAATGCTGCAGTAAGTCCAGATATCTTGATGAAAACAAAGTTTTCCGTACAAGAACCTACTTAGCGACCGATCGTTCCTATACCAGCTATATGATATAGAAAACCAGAAGAGATTACCTACGACGAATTGCAAGACGTTAGCTTTAATGCTGAGAGACTAGTTCTCACAGAAACAAACAGATGGATCAGGAATA------TATATGGAGATGTTCCCTGCTATGTGTTACACATTCCATGACAATCTCATAATACCCCGCACAAGCTTATAAATCTGTATATGTATATAGTTCTAAGAACCCGTTAGTATCCATTATCATGTCATTATTTATATA--TATTCAAACAGCCGCTGCGCTCTATATTAACATCAGTTCGNNNTCTCTCT--TATCAGCAGGTGCAATTACAGCTACATATAGTAATCACATAAAGATAATATGATCCTGATAAGC-GTTTATACGATTCGACTAGTATATCTACTTGTTTCTTTCTTCTACTTTTTTGCCATTTCGTGACCCAGTTCCTTAACTTAACCTTCACTCAAAACTAACACTTAC--------------ACACACACACACACAC------------ACAAATATAACAATCACTCACTTGTTCGCTTTGAGCCGGAAAAACAAAAAAA---GAGAAAAAAAGTGGCCAATATCAAGGGCAACAATTGGCATGCAGGCCCGACTCCGTCTGGGCGAGCTGCTGGTGGGGTTGGGTTGGCAGGTGAGCGGGGGCTGGGCCGGGTTGCCCGTG----------------CTCTGGACCCACTCCTGCTCCGTCGAGCAGTCCCNNNCGCGCACATAATTAACAAGCTGGCAACAAGATCTATGTCTAG-CAATAAACCATTATTCATAATGTTGTTTTTAGCGTTTCGTTTTGTTTGTTTGCCCTGTCGATCAGTCGTGATCGATTATGGTTCTTTTTGTTGTTGTTGTTGTTGTTGT---------ATATTTTGTAAAATATA-TTTTTTGCCCAGCAGCAGCATATTAGCATACAATACGTTTAAAGAGGGCAATTTGCAAACGGAGTTCGAATCAAATATTTAGAAAGCCGCTTGCAATTCAATTCAATATTTCCAATTAATCATAATAATATACATTATATATA   
>DA0626 [organism=Drosophila americana] Drosophila americana strain DA0626 tan gene, intron 1
CAATGGGTTCAGAGTAT-AAAATGAAATTGTTTTTGTGCTCATCGAATTCGAAATTGTCATTCAAGCAGAAAATTGAAATCAACTGTGAAATTTCCAATAAATATTAAGCATATACAATTATGCATTTGAAGCTATTCCAAATTGAAGCTAGAATTTGAGCATATCTGCGGCACGCCGAAGATGAAATACCCTTCCTTTGCAGATAGGCGCACATTGGCACGCCTCATTTCTCATTTCTCGACCGATTCTTTACTTTGATCTATATTAGATAGTCGTACAATATGAGATGAACTAGTCAATGCTACAGTTAGTCCAGATATCTTGATGAAAACAAAGTTTTCCGTACAAGAACCTACTTAGCGACCGATCGTTCCTATGCCAGCTATATGATATAGAAAACCCGAAGAGATAACCTACGACGAATTACAAGACGTTAGCTTTAATGCTGAGAGACTAGTTCTCAGAGAAACAAACAGATGGATCAGGAATATA----TATATGGAGATGTTCCCTTCTATGTGTTACACATTCCATGACAATATTATAATACCCGGCACAAGCTTATAAATCTGTATATGTATATAGTTCTAAGAACCCGTTAGTATCCATTATCATGTCATTATTTATATA--TATTCAAACAGCCGCTGCGCTCTATATTAACATCAGTTCGNNNTCTCTCTCTTATCAGCAGGTGCAATTACAGCTACATATAGTAGACACATAAAGATAATATGATCCTGATAAGC-GTTTATACGATTCGACTAGTATATCTACTTGTTTCTTTCTTCTACTTTTTTGCCATTTCGTGACCCAGTTCCTG--CTTAACCTTCACTCAAAACTAACACTCACTCACACTCAGAC----------ACACACACAC--ACACACA----AATATAACAATCACTCACTTGTTCGCTTTGAGCCGGAAAAACAAAAAAA---GAAAAAAAAAGTGGCCAATATCAAGGGCAACAATTGGCATGCAGGCCCGACTTCGTCTGGGCGAGCTGCTGGTGGGGTTGGGTTGGCAGGTGAGCGGGGGCTGGGCCGGGTTGCCCGTG----------------GTCTGGACCCACTCCTGCTCCGTCGAGCAGTCCCNNNCGCGCACATAATTAACAAGCTGGCAACAAGATCTATGTCCAA-CAATAAACCATTATTCATAATGTTGTTTTTAGCGTTTCGTTTTGTTTGTTTGCCCTGTCGATCAGTCGTGATCGATTATGGTTCTTTTTGTTGTTGTTGTTGTTGTTGTTG--T-TGTATATTTTTTAAAATATATT-TTTTGCCCAGCAGCAGCATATTAGCATACAATACGTTTAAAGAGGGCAATTTGCAAACGGAGTTCGAATCAAATATTTAGAAAGCCGCTTGCAATTCAATTCAATATTTCCAATTAATCATAATAATATACATTATATATA   
>DA0634 [organism=Drosophila americana] Drosophila americana strain DA0634 tan gene, intron 1
CAATGGGTTCAGAGTAT-AAAATGATTTTGTTTTTGTGCTCATCGAATTCGAAATTGTCATTCAAGCAGAAAATTGAAATAAACTGTGAAATTTCCAATAAATATTAAGCATATACAATTATGCATTTGAAGCTATTCCAAATTGAAGCTAGAAATTGAGCATATCTGCGGCACGTCGAAGATGAAATACACTTCCTTTGCAGATAGGCGCACATTGTCACGCCTCATTTCTCATTTCTCGACCGATTCTTTCCTTTGATCTATATTAGATAGTCGTACAATATGAGATGAACTAGTCAATGCTACAGTTAGTCCAGATATCTTGATGAAAACAAAGTTTTCCGTACAAAAACCTACTTAGCGACCGATCGTTCCTATGCCAGCTATATGATATAGAAAACCAGAAGAGATTACCTATGACGAATTGCAAGACGTTAGCTTTAATGCTGAGAGACTAGTTCTCAGAGAAACAAACAGATGAATCAGGAATATA----TATATGGAGATGTTCCCTTCTATGTGTTACACATTCCATGACAATCTCATAATACCCCGCACAAGCTTATAAATCTGTATATGTATATAGTTCTAAGAACCCGTTAGTATCCATTATCATGTCATTATTTATATA--TATTCAAACAGCCGCTGCGCTCTATATTAACATCAGTTCGNNNTCTCTCTCTTATCAGCAGGTGCAATTACAGCTACATATAGTAGACACATAAAGATAATATGATCCTGATAAGC-GTTTATACGATTCGACTAGTATATCAACTTGTTTCTTTCTTCTACTTTTTTGCCATTTCGTGACCCAGTTCCTTAACTTAACCTTCACTCAAAACTAACACTCAC----------------ACACACACACACAC------------TCAAATATAACAATCACTCACTTGTTCGCTTTGAGCCGGAAAAACAAAAAAAGAG-AAAAAAAAAGTGGCCAATATCAAGGGCAACAATTGGCATGCAGGCCCGACTCCGTCTGGGCGAGCTGCTGGTGGGGTTGGGTTGGCAGGTGAGCGGGGGCTGGGCCGGGTTGCCCGTG----------------GTCTGGACCCACTCCTGCTCCGTCGAGCAGTCCCNNNCGCGCACATAATTAACAAGCTGGCAACAAGATCTATGTCCAA-CAATAAACCATTATTCATAATGTTGTTTTTAGCGTTTCGTTTTGTTTGTTTGCCCTGTCGATCAGTCGTGATCGATTATGGTTCTTTTTGTTGTTGTTGTTGTTGTTGT---------ATATTTTGTAAAATATATT-TTTTGCCCAGCAGCAGCATATTAGCATACAATACGTTTAAAGAGGGCAATTTGCAAACGGAGTTCGAATCAAATATTTAGAAAGCCGCTTGCAATTCAATTCAATATTTCCAATTAATCATAATAATATACATTATATATA   
>DA0644 [organism=Drosophila americana] Drosophila americana strain DA0644 tan gene, intron 1
CAATGGGTTCAGAGTAT-AATATGAAATTGTTTTTGTGCTCATCGAATTCGAAATTGTCATTCAAGCAGAAAATTGAAATCAACTGTGAAATTTCCAATAAATATTAAGCATATACAATTATGCATTTGAAGCTATTCCAAATTGAAGCTAGAAATTGAGCATATCTGCGGCACGCCGAAGATGAAATACCCTTCCTTTGCAGATAGGCGCACATTGTCACGCCTCAATTCTCATTTCTCGACCGATTCTTTCCTTTGATCTATATTAGATAGTCGTACAATATGAGATGAAGTAGTCAATGCTACAGTTAGTCCAGATATCTTGATGAAAACAAAGTTTTCCGTACTAGAACCTACTTAGCGAACGATCGTTCCTATGCCAGCTATATGATATAGAAAACCAGAAGAGATTACCTATGACAAATTGCAAGACGTTAGCTTTAATGCTGAGAGACTAGTTCTCGGAGAAACAAACAGATGGATCAGGAATA------TATATGGAGATGTTCCCTTCTATGCGTTACAAATTCCATGACAATCTCATAATACCCCGCACAAGCTTATAAATCTGTATATGTATATAGTTCTAAGAACCCGTTAGTATCCATTATCATGTCATTATTTATATA--TATTCAAACAGCCGCTGCGCTCTGTATTAACATCAGTTCGNNNTCTCTCTCTTATCAGTAGGTGCAATTACAGCTACATATAGTAGACACATAAAGATAATATGATCCTGATAAGC-GTTTATACGATTCGACTAGTATATCTACTTGTTTCTTTCTTCTACTTTTTTGCCATTTCGTGACCCAGTTCCTTAACTTAACCTTCACTCAAAACTAACACTCACTCACACTCACACTCACACA--------------------------AATATAACAATCACTCACTTGTTCGCTTTGAGCCGGAAAAACAAAAAAA----GAAAAAAAAGTGGCCAATATCAAGGGCAACAATTGGCATGCAGGCCCGACTCCGTCTGGGCGAGCTGCTGGTGGGGTTGGGTTGGCAGGTGAGCGGGGGCTGGGCCGGGTTGCCCGTG----------------GTCTGGACCCACTCCTGCTCCGTCGAGCAGTCCCNNNCGCGCACATAATTAACAAGCTGGCAACAAGATCTATGTCCAA-CAATAAACCATTATTCATAATGTTGTTTTTAGCGTTTCGTTTTGTTTGTTTGCCCTGTCGATCAGTCGTGATCGATTATGGTTCTTTTTGTTGTTGTTGTTGTTGTTGTTGTATAT------TTTGTAAAATATATT-TTTTGCCCAGCAGCAGCATATTAGCATACAATACGTTTAAAGAGGGCAATTTGCAAACGGAGTTCGAATCAAATATTTAGAAAGCCGCTTGCAATTCAATTCAATATTTCCAATTAATCATAATAATATACATTATATATA   
>DI0506 [organism=Drosophila americana] Drosophila americana strain DI0506 tan gene, intron 1
CAATGGGTTCAGAGTAT-AAAATAAAATTGTTTTTGTGCTCATCGAATTCGAAATTGTCATTCAAGCAGAAAATTGAAATCAACTGTGAAATTTCCAATAAATATTAAGCATATACAATTATGCATTTGAAGCTATTCCAAATTGAAGCTAGAAATTGAGCATATCTGCGGCACGCCGAAGATGAAATACCCTTCCTTTGCAGATAGGCGCACATTGTCACGCCTCAATTCTCATTTCTCGACCGATTCTTTCCTTTGATCTATTTTAGATAGTCGTACAATATGAGATGAACTAGTCAATGCTACAGTTAGTCCAGATATCTTGATGAAAACAAAGTTTTCCATACAAGAACCTACTTAGCGAACGATCGTTCCTATGCCAGCTATATGATATAGAAAACCAGAAGAGATTACCTACGACGAATTGCAAGACGTTAGCTAAAATGCTGAGAGACTAGTTCTCACAGAAACAAACAGATGGATCAGGAATA------AATATGGAGATGTTCCCTTCTATGTGTTACACATTCCATGACAATCTCATAATGCCCCGCACAAGCTTATAATTCTGTATATATATATAGTTCTAAGAACCCGTTAGTATCCATTATCATGTCATTATTTATATA--TATTCAAACAGCCGCTGCGCTCTATATTAACATCAGTTCGNNNTCTCTCT--TATCAGCAGGTGCAATTACAGCTACATATAGTAGACACATAAAGATAATATGATCCTGATAAGC-GTTTATACGATTCGACTAGTATATCTACTTGTTTCTTTCTTCTACTTTTTTGCCATTTCGTGACCCAGTTCCTTAACTTAACCTTCACTCAAAACTAACACTCACACACAC----AC----------ACACTCACAC--ACACACACACAAATATAACAATCACTCACTTGTTCGCTTTGAGCCGGAAAAACAAAAAAT----GAAAAAAAAGTGGCCAATATCAAGGGCAACAATTGGCATGCAGGCCCGACTCCGTCTGGGCGAGCTGCTGGTGGGGTTGGGTTGGCAGGTGAGCGGGGGCTGGGCCGGGTTGCCCGTG----------------GTCTGGACCCACTCCTGCTCCGTCGAGCAGTCCCNNNCGCGCACATAATTAACAAGCTGGCAACAAGATCTATGTCTAA-CAATAAACCATTATTCATAATGTTGTTTTTAGCGTTTCGTTTTGTTTGTTTGCCCTGTCGATCAGTCGTGATCGATTATGGTTCTTTTTGTTGTTGTTGTTGTTGTTGT---------ATATTTTGTAAAATATA-TTTTTTGCCCAGCAGCAGCATATTAGCATACAATACGTTTAAAGAGGGCAATTTGCAAACGGAGTTCGAATCAAATATTTAGAAAGCCGCTTGCAATTCAATTCAATATTTCCAATTAATCATAATAATATACATTATATATA   
>DI0562 [organism=Drosophila americana] Drosophila americana strain DI0562 tan gene, intron 1
CAATGGGTTCAGGGTAT-AAAATGAAATTGTTTTTGCGCTCATCGAATTCGAAATTGTCATTCAAGCAGAAAATTGAAATCAACTGTGAAATTTCCAATAAATATTAAGCATATACAATTATGCATTTGAAGCTATTCCAAATTGAAGCTAGAAATTGAGCATATCTGCGGCACGTCGAAGATAAAATACCCTTCCTTTGCAGACAGGCGCACATTGGCACGCCTCATTTCTCATTTCTCGACCGATTCTTTCCTTTGATCTATATTAGATAGTCGTACAATATGAGATGAACTAGTTAATGCTGCAGTTCGTCAAGAAATCTTGATGAAAACAAAGTTTTCCGTACTAGAACCTACTTAGCTACCGATCGTTCCTATGCCAGCTATATGATATAGAAAACCAGAAGAGATTACCTACGACGAATTGCAAGACGTTAGCTTTATTGCTGAAAGACTAGTTCTCACAGAAACAAACAGATGCATCAGATATA------TATATGGAGATGTTCCCTTCTATGTGTTACACATTCCATGACAATCTCATAATACCCCGCACAAGCTTATAAATCTGTATATGTATATAGTTCTAAGAACCCGTTAGTATCCATTATCATGTCATTATTTATATA--TATTCAAACAGCCGCTGCGCTCTATATTAACATCAGTTCGNNNTCTCTCTCTTATCAGCAGGTGCAATTACAGCTACATATAGTAGACACATAAAGATAATATGATCCTGATAAGCAGTTTATACGATTCGACTAGTATATCTACTTGTTTCTTTCTTCTACTTTTTTGCCATTTCGTGACCCAGTTCCTTAACTTAACCTTCACTCAAAACTAACACTCACTCACACTCACAC----------TCACACACAC--ACACTCA----AATATAACAATCACTCACTTGTTCGCTTTGAGCCGGAAAAACAAAAAAA---GAAAAAAAAAGTGGCCAATATCAAGGGCAACAATTGGCATGCAGGCCCGACTTCGTCTGGGCGAGCTGCTGGTGGGGTTGGGTTGGCAGGTGAGCGGGGGCTGGGCCGGGTTGCCCGTG----------------GTCTGGACCCACTCCTGCTCCGTCGAGCAGTCCCNNNCGCGCACATAATTAACAAGCTGGCAACAAGATCTATGTCCAA-CAATAAACCATTATTCATAATGTTGTTTTTAGCGTTTCGTTTTGTTTGTTTGCCCTGTCGATCAGTCGTGATCGATTATGGTTCTTTTTGTTGTTGTTGTTGTTGTTGTTGTTGTTGTATATTTTGTAAAATATATT-TTTTGCCCAGCAGCAGCATATTAGCATACAATACGTTTAAAGAGGGCAATTTGCAAACGGAGTTCGAATCAAATATTTAGAAAGCCGCTTGCAATTCAATTCAATATTTCCAATTAATCATAATAATATACATTATATATA   
>DN0712X09 [organism=Drosophila americana] Drosophila americana strain DN0712X09 tan gene, intron 1
CAATGGGTTCAGGGTAT-AAAATAAAATTGTTTTTGTGCTCATCGAATTCGAAATTGTCATTCAAGCAGAAAATTGAAATCAACTGTGAAATTTCCAATAAATATTAAGCATATACAATTATGCATTTGAAGCTATTCCAAAATGAAGCTAGAAATTGAGCATATCTTCAGCACGCCGAAGATGAAATGCCCTTCCTTTGCAGATAGGCGCACATTGTCACGCCTCATTTCTCATTTCTCGACCGATTCTTTCCTTTGATCTATATAAGATAGTCGTACAATATGAGATGAAGTAGTCAATGCTGCAGTTCGTCAAGATATCTTGATGAAAACAAAGTTTTCCATACAAGAACCTACTTAGCGACCGATCGTTCCTATGCCAGCTATATGATATAGAAAACCAGAAGAGATTACCTATGACAAATTGCAAGACGTTAGCTTTAATGCTGAGAGACTAGTTCTCGGAGAAACAAACAGATGGATCAGGAATATA----TATATGGAGATGTTCCCTTCTATGTGTTACACATTCCATGACAATCTCATAATACCCCGCACAAGCTTATAAATCTGTATATGTATATAGTTCTAAGAACCCGTTATTATCCATTATCATGTCATTATTTATATG--TATTCAAACAGCCGCTGCGCTCTATATTAACATCAGTTCGNNNTCTCTCTCTTATCAGCAGGTGCAATTACAGCTACATATAGCAGACACATAAAGATAATATGATCCTGATAAGC-GTTTATACGATTCGACTAGTATATCTACTTGTTTCTTTCTTCTACTTTTTTGCCATTTCGTGACCCAGTTCCTTAACTTAACCTTCACTCAAAACTAACACTCACACACAC----AC----------ACACTCACAC--ACACACACACAAATATAACAATCACTCACTTGTTCGCTTTGAGCCGGAAAAACAAAAAAA----GAAAAAAAAGTGGCCAATATCAAGGGCAACAATTGGCATGCAGGCCCGACTCCGTCTGGGCGAGCTGCTGGTGGGGTTGGGTTGGCAGGTGAGCGGGGGCTGGGCCGGGTTGCCCGTG----------------GTCTGGACCCACTCCTGCTCCGTCGAGCAGTCCCNNNCGCGCACATAATTAACAAGCTGGCAACAAGATCTATGTCCAA-CAATAAACCATTATTCATAATGTTGTTTTTAGCGTTTCGTTTTGTTTGTTTGCCCTGTCGATCAGTCGTGATCGATTATGGTTCTTTTTGTTGTTGTTGTTGTTGT------------ATATTTTGTAAAATATA-TTTTTTGCCCAGCATCAGCATATTAGCATACAATACGTTTAAAGAGGGCAATTTGCAAACGGAGTTCGAATCAAATATTTAGAAAGCCGCTTGCAATTCAATTCAATATTTCCAATTAATCATAATAATATACATTATATATA   
>DN0728X21 [organism=Drosophila americana] Drosophila americana strain DN0728X21 tan gene, intron 1
CAATGGGTTCAGGGTAT-AAAATGAAATTGTTTTTGTGCTCTTCGAATTCGAAATTGTCATTCAAGCAGAAAATTGAAATCAACTGTGAAATTTCCAATAAATATTAAGCATATACAATTATGCATTTGAAGCTATTCCAAATTGAAGCTAGAAATTGAGCATATCTGCGGCACGTCGAAGATGAAATACACTTCCTTTGCAGATAGGCGCACATAGTCACGCCTCATTTCTCATTTCTCGACCGATTCTTTCCTTTGATCTATATTAGATAGTCGTACAATATGAGATGAACTAGTCAATGCTACAGTTCGTCAAGAAATCTTGATGAGAACAAAGTTTTCCGTACAAGAACCTACTTAGCGACCGATCGTTCCTATGCCAGCTATATGATATAGAAAACCCGAAGAGATTACCTACGACGAATTGCAAGACGTTAGCTTTAATGCTGAGAGACTAGTTCTCACAGAAACAAACAGATGGATCAGGAATATA----TATATGGAGATGTTCCCTTCTATGTGTTACACATTCCATGACAATATTATAATACCCCGCACAAGCTTATAAATCTGTATATGTATATAGTTCTAAGAACCCGTTAGTATCCATTATCATGTCATTATTTATATA--TATTCAAACAGCCGCTGCGCTCTGTATTAACATCAGTTCGNNNTCTCTCTCTTATCAGCAGGTGCAATTACAGCTACATATAGTAATCACATAAAGATAATATGATCCTGATAAGC-GTTTATACGATTCGACTAGTATATCTACTTGTTTCTTTCTTCTACTTTTTTGCCATTTCGTGACCCAGTTCCTTAACTTAACCTTCACTCAAAACTAACACTCACTCACACTCACACACACA----------CACAC--ACACACACACAAATATAACAATCACTCACTTGTTCGCTTTGAGCCGGAAAAACAAAAAAA---GAAAAAAAAAGTGGCCAATATCAAGGGCAACAATTGGCATGCAGGCCCGACTCCGTCTGGGCGAGCTGCTGGTGGGGTTGGGTTGGCAGGTGAGCGGGCGCTGGGCCGGGTTGCCCGTG----------------GTCTGGACCCACTCCTGCTCCGTCGAGCAGTCCCNNNCGCGCACATAATTAACAAGCTGGCAACAAGATCTATGTCCAA-CAATAAACCATTATTCATAATGTTGTTTTTAGCGTTTCGTTTTGTTTGTTTGCCCTGTCGATCAGTCGTGATCGATTATGGTTCTTTTTGTTGTTGTTGTTGTTGTTGT---------ATATTTTGTAAAATATATT-TTTTGCCCAGCAGCAGCATATTAGCATACAATACGTTTAAAGAGGGCAATTTGCAAACGGAGTTCGAATCAAATATTTAGAAAGCCGCTTGCAATTCAATTCAATATTTCCAATTAATCATAATAATATACATTATATATA   
>DN0744X33 [organism=Drosophila americana] Drosophila americana strain DN0744X33 tan gene, intron 1
CAATGGGTTCAGAGTAT-AAAATGAAATTGTTTTTGTGCTCATCGAATTCGAAATTGTCATTCAAGCAGAAAATTGAAATCAACTGTGAAATTTCCAATAAATATTAAGCATATACAATTATGCATTTGAAGCTATTCCAAATTGAAGCTAGAAATTGAGCATATCTGCGGCACGCCGAAGATGAAATACCCTTCCTTTGCAGATAGGCGCACATTGTCACGCCTCAATTCTCATTTCTCGACCGATTCTTTCCTTTGATCTATATTAGATAGTCGTACAATATGAGATGAACTAGTCAATGCTACAGTTAGTCCAGATATCTTGATGAAAACAAAGTTTTTCGTACAAGAACCTACTTAGCGACCTATCGTTCCTATGCCAGCTATATGATATAGAAAACCAGAAGAGATTACCTACGACGAATTGCAAGACGTTAGCTAAAATGCTGAGAGACTAGTTCTCAGAGAAACAAACAGATGGATCAGATATA------TATATGGAGATGTTCCCTTCTAGGTGTTACACATTCCATGACAATCTCATAATACCCCGCACAAGCTTATAAATCTGTATATGTATATAGTTCTAAGAACCCGTTAGTATCCATTATAATGTCATTATTTATATA--TATTCAAACAGCCGCTGCGCTCTATATTAACATCAGTTCGNNNTCTCTCTCTTATCAGCAGGTGCAATTACAGCTACATATAGTAATCACATAAAGATAATATGATCCTGATAAGC-GTTTATACGATTCGACTAGTATATCTACTTGTTTCTTTCTTCTACTTTTTTGCCATTTCGTGACCCAGTTCCTTAACTTAACCTTCACTCAAAACTAACACTCACTCACACTCACACACACA----------CACAC--ACACACACACAAATATAACAATCACTCACTTGTTCGCTTTGAGCCGGAAAAACAAAAAAA---GAAAAAAAAAGTGGCCAATATCAAGGGCAACAATTGGCATGCAGGCCCGACTCCGTCTGGGCGAGCTGCTGGTGGGGTTGGGTTGGCAGGTGAGCGGGCGCTGGGCCGGGTTGCCCGTG----------------GTCTGGACCCACTCCTGCTCCGTCGAGCAGTCCCNNNCGCGCACATAATTAACAAGCTGGCAACAAGATCTATGTCCAA-CAATAAACCATTATTCATAATGTTGTTTTTAGCGTTTCGTTTTGTTTGTTTGCCCTGTCGATCAGTCGTGATCGATTATGGTTCTTTTTGTTGTTGTTGTTGTTG------------CTTATTTTGTAAAATATA-TTTTTTGCCCAACAGCAGCATATTAGCATACAATACGTTTAAAGAGGGCAATTTGCAAACGGAGTTCGAATCAAATATTTAGAAAGCCGCTTGCAATTCAATTCAATATTTCCAATTAATCATAATAATATACATTATATATA   
>DN0748X37 [organism=Drosophila americana] Drosophila americana strain DN0748X37 tan gene, intron 1
CAATGGGTTCAGAGTAT-AAAATGAAATTGTTTTTGTGCTCATCGAATTCGAAATTGTCATTCAAGCAGAAAATTGAAATCAACTGTGAAATTTCCAATAAATATTAAGCATATACAATTATGCATTTGAAGCTATTCCAAATTGAAGCTAGAAATTGAGCATATCTGCGGCACGCCGAAGATGAAATACCCTTCCTTTGCAGATAGGCGCACATTGTCACGCCTCATTTATCATTTCTCGACCGATTCTTTCCTTTGATCTATATTAGATAGTCGTACAATATGAGATGAAGTAGTCAATGCTGCAGTTAGTCCAGATATCTTGATGAAAACAAAGTTTTCCGTACAAGAACCTACTTAGCGACCGATCGTTCCTATGCCAGCTATATGATATAGAAAACCAGAAGAGATTACCTACGACGAATTGCAAGACGTAAGCTTTAATGCTGAGAGACTAGTTCTCACAGAAACAAACAGATGGATCAGGAATA------TATATGGAGATGTTCCCTTCTATGTGTTACACATTCCATGACAATCTCATAATGCCCCGCACAAGCTTATAAATCTGTATATGTATATAGTTCTAAGAACCCGTTAGTATCCATTATCATGTCATTATTTATATA--TATTCAAACAGCCGCTGCGCTCTGTATTAACATCAGTTCGNNNTCTCTCT--TATCAGCAGGTGCAATTACAGCTACATATAGTAGACACATAAAGATAATATGATCCTGATAAGC-GTTTATACGATTCGACTAGTATATCTACTTGTTTCTTTCTTCTACTTTTTTGCCATTTCGTGACCCAGTTCCTTAACTTAACCTTCACTCAAAACTAACACTCAC--------ACACACACACACACACACACAC------------ACAAATATAACAATCACTCACTTGTTCGCTTTGAGCCGGAAAAACAAAAAAAGAG--AAAAAAAAGTGGCCAATATCAAGGGCAACAATTGGCATGCAGGCCCGACTCCGTCTGGGCGAGCTGCTGGTGGGGTTGGGTTGGCAGGTGAGCGGGCGCTGGGCCGGGTTGCCCGTG----------------GTCTGGACCCACTCCTGCTCCGTCGAGCAGTCCCNNNCGCGCACATAATTAACAAGCTGGCAACAAGATCTATGTCCAA-CAATAAACCATTATTCATAATGTTGTTTTTAGCGTTTCGTTTTGTTTGTTTGCCCTGTCGATCAGTCGTGATCGATTATGGTTCTTTTTGTTGTTGTTGTTGTTGTTGT---------ATATTTTGTAAAATATATTTTTTTGCCCAGCAGCAGCATATTAGCATACAATACGTTTAAAGAGGGCAATTTGCAAACGGAGTTCGAATCAAATATTTAGAAAGCCGCTTGCAATTCAATTCAATATTTCCAATTAATCATAATAATATACATTATATATA   
>DN0752X41 [organism=Drosophila americana] Drosophila americana strain DN0752X41 tan gene, intron 1
CAATGGGTTCAGAGTAT-AAAATGAAATTGTTTTTGTGCTCATCGAATTCGAAATTGTCATTCAAGCAGAAAATTGAAATCAACTGTGAAATTTCCAATAAATATTAAGCATATACAATTATGCATTTGAAGCTATTCCAAATTGAAGCTAGAAATTGAGCATATCTGCGGCACGCCGAAGATGAAATACCCTTCCTTTGCAGATAGGCGCACATTGTCACGCCTCAATTCTCATTTCTCGACCGATTCTTTCCTTTGATCTATATTAGATAGTCGTACAATATGAGATGAACTAGTCAATGCTACAGTTAGTCCAGATATCTTGATGAAAACAAAGTTTTTCGTACAAGAACCTACTTAGCGACCTATCGTTCCTATGCCAGCTATATGATATAGAAAACCAGAAGAGATTACCTACGACGAATTGCAAGACGTTAGCTAAAATGCTGAGAGACTAGTTCTCAGAGAAACAAACAGATGGATCAGATATA------TATATGGAGATGTTCCCTTCTAGGTGTTACACATTCCATGACAATCTCATAATACCCCGCACAAGCTTATAAATCTGTATATGTATATAGTTCTAAGAACCCGTTAGTATCCATTATAATGTCATTATTTATATA--TATTCAAACAGCCGCTGCGCTCTATATTAACATCAGTTCGNNNTCTCTCTCTTATCAGCAGGTGCAATTACAGCTACATATAGTAATCACATAAAGATAATATGATCCTGATAAGC-GTTTATACGATTCGACTAGTATATCTACTTGTTTCTTTCTTCTACTTTTTTGCCATTTCGTGACCCAGTTCCTTAACTTAACCTTCACTCAAAACTAACACTCACTCACACTCACACACACA----------CACAC--ACACACACACAAATATAACAATCACTCACTTGTTCGCTTTGAGCCGGAAAAACAAAAAAA---GAAAAAAAAAGTGGCCAATATCAAGGGCAACAATTGGCATGCAGGCCCGACTCCGTCTGGGCGAGCTGCTGGTGGGGTTGGGTTGGCAGGTGAGCGGGCGCTGGGCCGGGTTGCCCGTG----------------GTCTGGACCCACTCCTGCTCCGTCGAGCAGTCCCNNNCGCGCACATAATTAACAAGCTGGCAACAAGATCTATGTCCAA-CAATAAACCATTATTCATAATGTTGTTTTTAGCGTTTCGTTTTGTTTGTTTGCCCTGTCGATCAGTCGTGATCGATTATGGTTCTTTTTGTTGTTGTTGTTGTTGTTGTTG--T-TGTATATTTTGTAAAATATATT-TTTTGCCCAGCAGCAGCATATTAGCATACAATACGTTTAAAGAGGGCAATTTGCAAACGGAGTTCGAATCAAATATTTAGAAAGCCGCTTGCAATTCAATTCAATATTTCCAATTAATCATAATAATATACATTATATATA   
>DN0754X43 [organism=Drosophila americana] Drosophila americana strain DN0754X43 tan gene, intron 1
CAATGGGTTCAGAGTAT-AAAATGAAATTGTTTTTGTGCTCATCGAATTCGAAATTGTCATTCAAGCAGAAAATTGAAATCAACTGTGAAATTTCCAATAAATATTAAGCATATACAATTATGCATTTGAAGCTATTCCAAAATGAAGCTTGAAATTGAGCATATCTTCGGCACGTCGAAGATAAAATACCCTTCCTTTGCAGACAGGCGCACATAGTCACGCCTCATTTCTCATTTCTCGACCGATTCTTTACTTTGATCTATATTAGATAGTCGTACAATATGAGATGAAGTAGTTAATGCTGCAGTTCGTCAAGAAATCTTGATGAAAACAAAGTTTTCCATACAAGAACCTACTTAGCGACCGATCGTTCCTATGCCAGCTATATGATATAGAAAACCAGAAGAGATTACCTATGACGAATTACAAGACGTTAGCTTTAATGCTGAGAGACTAGTTCTCGGAGAAACAAACAGATGGATCAGGAATATA----TATATGGAGATGTTCCCTTCTATGTGTTACACATTCCATGACAATCTCATAATGCCCCGCACAAGCTTATAAATCTGTATATGTATATAGTTCTAAGAACCCGTTAGTATCCATTATCATGTCATTATTTATATA--TATTCAAACAGCCGCTGCGCTCTATATTAACATCAGTTCGNNNTCTCTCTCTTATCAGTAGGTGCAATTACAGCTACATATAGTAGACACATAAAGATAATATGATCCTGATAAGC-GTTTATACGATTCGACTAGTATATCAACTTGTTTCTTTCTTCTACTTTTTTGCCATTTCGTGACCCAGTTCCTTAACTTAACCTTCACTCAAAACTAACACTCACTCACAC------ACACACAC-CGCACACAC------------ACAA------CAATCACTCACTTGTTCGCTTTGAGCCGGAAAAACAAAAAAAGAG-A-AAAAAAAGTGGCCAATATCAAGGGCAACAATTGGCATGCAGGCCCGACTTCGTCTGGGCGAGCTGCTGGTGGGGTTGGGTTGGCAGGTGAGCGGGCGCTGGGCCGGGTTGCCCGTG----------------GTCTGGACCCACTCCTGCTCCGTCGAGCAGTCCCNNNCGCGCACATAATTAACAAGCTGGCAACAAGATCTATGTCTAA-CAATAAACCATTATTCATAATGTTGTTTTTAGCGTTTCGTTTTGTTTGTTTGCCCTGTCGATCAGTCGTGATCGATTATGGTTCTTTTTGTTGTTGTTGTTGTTGTTGT---------ATATTTTGTAAAATATA-TTTTTTGCCCAGCAGCAGCATATTAGCATACAATACGTTTAAAGAGGGCAATTTGCAAACGGAGTTCGAATCAAATATTTAGAAAGCCGCTTGCAATTCAATTCAATATTTCCAATTAATCATAATAATATACATTATATATA   
>DN0766X55 [organism=Drosophila americana] Drosophila americana strain DN0766X55 tan gene, intron 1
CAATGGGTTCAGAGTAT-AAAATGAAATTGTTTTTGTGCTCATCGAATTCGAAATTGTCATTCAAGCAGAAAATTGAAATCAACTGTGAAATTTCCAATAAATATTAAGCATATACAATTATGCATTTGAAGCTATTCCAAATTGAAGCTAGAAATTGAGCATATCTGCGGCACGCCGAAGATGAAATACCCTTCCTTTGCAGATAGGCGCACATTGTCACGCCTCAATTCTCATTTCTCGACCGATTCTTTCCTTTGATCTATATTAGATAGTCGTACAATATGAGATGAACTAGTCAATGCTACAGTTAGTCCAGATATCTTGATGAAAACAAAGTTTTTCGTACAAGAACCTACTTAGCGACCTATCGTTCCTATGCCAGCTATATGATATAGAAAACCAGAAGAGATTACCTACGACGAATTGCAAGACGTTAGCTAAAATGCTGAGAGACTAGTTCTCAGAGAAACAAACAGATGGATCAGATATA------TATATGGAGATGTTCCCTTCTAGGTGTTACACATTCCATGACAATCTCATAATACCCCGCACAAGCTTATAAATCTGTATATGTATATAGTTCTAAGAACCCGTTAGTATCCATTATAATGTCATTATTTATATA--TATTCAAACAGCCGCTGCGCTCTATATTAACATCAGTTCGNNNTCTCTCTCTTATCAGCAGGTGCAATTACAGCTACATATAGTAATCACATAAAGATAATATGATCCTGATAAGC-GTTTATACGATTCGACTAGTATATCTACTTGTTTCTTTCTTCTACTTTTTTGCCATTTCGTGACCCAGTTCCTTAACTTAACCTTCACTCAAAACTAACACTCACTCACACTCACACACACA----------CACAC--ACACACACACAAATATAACAATCACTCACTTGTTCGCTTTGAGCCGGAAAAACAAAAAAA---GAAAAAAAAAGTGGCCAATATCAAGGGCAACAATTGGCATGCAGGCCCGACTCCGTCTGGGCGAGCTGCTGGTGGGGTTGGGTTGGCAGGTGAGCGGGCGCTGGGCCGGGTTGCCCGTG----------------GTCTGGACCCACTCCTGCTCCGTCGAGCAGTCCCNNNCGCGCACATAATTAACAAGCTGGCAACAAGATCTATGTCCAA-CAATAAACCATTATTCATAATGTTGTTTTTAGCGTTTCGTTTTGTTTGTTTGCCCTGTCGATCAGTCGTGATCGATTATGGTTCTTTTTGTTGTTGTTGTTGTTGTTGT---------ATATTTTGTAAAATATA-TTTTTTGCCCAGCAGCAGCATATTAGCATACAATACGTTTAAAGAGGGCAATTTGCAAACGGAGTTCGAATCAAATATTTAGAAAGCCGCTTGCAATTCAATTCAATATTTCCAATTAATCATAATAATATACATTATATATA   
>FG0602 [organism=Drosophila americana] Drosophila americana strain FG0602 tan gene, intron 1
CAATGGGTTCAGAGTAT-AATATGAAATTGTTTTTGTGCTCATCGAATTCGAAATTGTCATTCAAGCAGAAAATTGAATTCAACTGTGAAATTTCCAATAAATATTAAGCATATACAATTATGCATTTGAAGCTATTCCAAATTGAAGCTAGAAATTGAGCATATCTGCGGCACGCCGAAGATGAAATACCCTTCCTTTGCAGATAGGCGCACATTGTCACGCCTCATTTCTCATTTCTCGACCGATTCTTTCCTTTGATCTATATTAGATAGTCGTACAATATGAGATGAACTAGTCAATGCTACAGTTAGTCCAGATATCTTGATGAAAACAAAGTTTTCCGTACAAGAACCTACTTAGCGACCGATCGTTCCTATGCCAGCTATATGATATAGAAAACCAGAAGAGATTACCTACGACGAATTGCAAGACGTTAGCTTTAATGCTGAGAGACTAGTTCTCAGAGAAACAAACAGATGGATCAGGAATA------TATATGGAGATGTTCCCTTCTATGTGTTACACATTCCATGACAATCTCATAATGCCCCGCACAAGCTTATAAATCTGTATATGTATATAGTTCTAAGAACCCGTTAGTATCCATTATCATGTCATTATTTATATA--TATTCAAACAGCCGCTGCGCTCTATATTAGCATCAGTTCGNNNTCTCTCTCTTATGAGCAGGTGCAATTACAGCTACATATAGTAATCACATAAAGATAATATGATCCTGATAAGC-GTTTATACGATTCGACTAGTATATCTACTTGTTTCTTTCTTCTACTTTTTTGCCATTTCGTGACCCAGTTCCTTAACTTAACCTTCACTCAAAACTAACACTCACTCACACTCACACACACACACACACACACACA------------CAAATATCACAATCACTCACTTGTTCGCTTTGAGCCGGAAAAACAAA-A-AAA-GAAAAAAAAAGTGGCCAATATCAAGGGCAACAATTGGCATGCAGGCCCGACTCCGTCTGGGCGAGCTGCTGGTGGGGTTGGGTTGGCAGGTGAGCGGGCGCTGGGCCGGGTTGCCCGTG----------------GTCTGGACCCACTCCTGCTCCGTCGAGCAGTCCCNNNCGCGCACATAATTAACAAGCTGGCAACAAGATCTATGTCCAA-CAATAAACCATTATTCATAATGTTGTTTTTAGCGTTTCGTTTTGTTTGTTTGCCCTGTCGATCAGTCGTGATCGATTATGGTTCTTTTTGTTGTTGTTGTTGTTGT------------ATATTTTGTAAA-TATAT-TGTTTGCCCAACAGCAGCATATTAGCATACAATACGTTTAAAGAGGGCAATTTGCAAACGGAGTTCGAATCAAATATTTAGAAAGCCGCTTGCAATTCAATTCAATATTTCCAATTAATCATAATAATATACATTATATATA   
>FG0604 [organism=Drosophila americana] Drosophila americana strain FG0604 tan gene, intron 1
CAATGGGTTCAGGGTAT-AAAATGAAATTGTTTTTGTGCTCATCGAATTCGAAATTGTCATTCAAGCAGAAAATTGAAATCAACTGTGAAATTTCCAATAAATATTAAGCATATACAATTATGCATTTGAAGCTATTCCAAAATGAAGCTAGAAATTGAGCATATCTGCGGCACGTCGAAGATGAAATACCCTTCCTTTGCAGATAGGCGCACATAGTCACGGCTCAATTCTCATTTCTCGACCGATTCTTTACTTTGATCTATATTAGATAGTCGTACAATATGAGATGAACTAGTTAATGCTACAGTTAGTCCAGATATCTTGATGAAAACAAAGTTTTCCGTACAAGAACCTACTTAGCGAACGATCGTTCCTATGCCAGCTATATGATATAGAAAACCAGAAGAGATTACCTACGACGAATTGCAAGACGTTAGCTTTAATGCTGAGAGACTAGTTCTCGGAGAAACAAACAGATGGATCAGGAATATA----TATATGGAGATGTTCCCTTCTATGTGTTACACATTCCATGACAATCTCATAATGCCCCGCACAAGCTTATAAATCTGTATATGTATATAGTTCTAAGAACCCGTTAGTATCCATTATCATGTCATTATTTATATA--TATTCAAACAGCCGCGGCGCTCTATATTAACATCAGTTCGNNNTCTCTCTCTTATCAGTAGGTGCAATTACAGCTACATATAGTAGACACATAAAGATAATATGATCCTGATAAGC-GTTTATACGATTCGACTAGTATATCTACTTGTTTCTTTCTTCTACTTTTTTGCCATTTCGTGACCCAGTTCCTTAACTTAACCTTCACTCAAAACTAACACTCACTCACAC------ACACACAC-CGCACACAC------------ACAA------CAATCACTCACTTGTTCGCTTTGAGCCGGAAAAACAAAAAAA---GAAAAAAAAAGTGGCCAATATCAAGGGCAACAATTGGCATGCAGGCCCGACTTCGTCTGG-CGAGCTGCTGGTGGGGTTGGGTTGGCAGGTGAGCGGGGGCTGGGCCGGGTTGCCCGTG----------------CTCTGGACCCACTCCTGCTCCGTCGAGCAGTCCCNNNCGCGCACATAATTAACAAGCTGGCAACAAGATCTATGTCCAA-CAATAAACCATTATTCATAATGTTGTTTTTAGCGTTTCGTTTTGTTTGTTTGCCCTGTCGATCAGTCGTGATCGATTATGGTTCTTTT----GTTGTTGTTGTTGTTGTTTTATATTTT-TTA------AAATATATTTTTTGCCCAGCAGCAGCATATTAGCATACAATACGTTTAAAGAGGGCAATTTGCAAACGGAGTTCGAATCAAATATTTAGAAAGCCGCTTGCAATTCAATTCAATATTTCCAATTAATCATAATAATATACATTATATATA   
>FG0618 [organism=Drosophila americana] Drosophila americana strain FG0618 tan gene, intron 1
CAATGGGTTCAGAGTAT-AAAATGATTTTGTTTTTGTGCTCATCGAATTCGAAATTGTCATTCAAGCAGAAAATTGAAATAAACTGTGAAATTTCCAATAAATATTAAGCATATACAATTATGCATTTGAAGCTATTCCAAATTGAAGCTAGAAATTGAGCATATCTGCGGCACGTCGAAGATGAAATACACTTCCTTTGCAGATAGGCGCACATTGTCACGCCTCATTTCTCATTTCTCGACCGATTCTTTCCTTTGATCTATATTAGATAGTCGTACAATATGAGATGAACTAGTCAATGCTACAGTTAGTCCAGATATCTTGATGAAAACAAAGTTTTCCGTACAAAAACCTACTTAGCGACCGATCGTTCCTATGCCAGCTATATGATATAGAAAACCAGAAGAGATTACCTATGACGAATTGCAAGACGTTAGCTTTAATGCTGAGAGACTAGTTCTCAGAGAAACAAACAGATGAATCAGGAATATA----TATATGGAGATGTTCCCTTCTATGTGTTACACATTCCATGACAATCTCATAATACCCCGCACAAGCTTATAAATCTGTATATGTATATAGTTCTAAGAACCCGTTAGTATCCATTATCATGTCATTATTTATATA--TATTCAAACAGCCGCTGCGCTCTATATTAACATCAGTTCGNNNTCTCTCTCTTATCAGCAGGTGCAATTACAGCTACATATAGTAGACACATAAAGATAATATGATCCTGATAAGCAGTTTATACGATTCGACTAGTATATCTACTTGTTTCTTTCTTCTACTTTTTTGCCATTTCGTGACCCAGTTCCTTAACTTAACCTTCACTCAAAACTAACACTCACACACACACACACTCACACATACAC-CGCAC------------ACACACA--ACAATCACTCACTTGTTCGCTTTGAGCCGGAAAAACAAAAAAA----GAAAAAAAAGTGGCCAATATCAAGGGCAACAATTGGCATGCAGGCCCGACTTCGTCTGGGCGAGCTGCTGGTGGGGTTGGGTTGGCAGGTGAGCGGGCGCTGGGCCGGGTTGCCCGTG----------------GTCTGGACCCACTCCTGCTCCGTCGAGCAGTCCCNNNCGCGCACATAATTAACAAGCTGGCAACAAGATCTATGTCTAA-CAATAAACCATTATTCATAATGTTGTTTTTAGCGTTTCGTTTTGTTTGTTTGCCCTGTCGATCAGTCGTGATCGATTATGGTTCTTTTTGTTGTTGTTGTTGTTGTTGT---------ATATTTTGTAAAATATAT-TTTTTGCCCAGCAGCAGCATATTAGCATACAATACGTTTAAAGAGGGCAATTTGCAAACGGAGTTCGAATCAAATATTTAGAAAGCCGCTTGCAATTCAATTCAATATTTCCAATTAATCATAATAATATACATTATATATA   
>FG0622 [organism=Drosophila americana] Drosophila americana strain FG0622 tan gene, intron 1
CAATGGGTTCAGGGTAT-AACATGAAATTGTTTTTGTGCTCATCGAATTCGAAATTGTCATTCAAGCAGAAAATTGAAATCAACTGTGAAATTTCCAATAAATATTAAGCATATACAATTATGCATTTGAAGCTATTCCAAAATGAAGCTAGAATTTGAGCATATCTGCGGCACGCCGAAGATGAAATACCCTTCCTTTGCAGATAGGCGCACATTGTCACGCCTCAATTCTCATTTCTCGACCGATTCTTTACTTTGATCTATATTAGATAGTCGTACAATATGAGATGAACTAGTCAATGCTACAGTTAGTCCAGATATCTTGATGAAAACAAAGTTTTTCGTACAAGAACCTACTTAGCGACCTATCGTTCCTATGCCAGCTATATGATATAGAAAACCAAAAGAGATAACCTACGACGAATTACAAGACGTTAGCTTTAATGCTGAGAGACTAGTTCTCAGAGAAACAAACAGATGGATCAGGAATA------TATATAGAGATGTTCCCTTCTATGTGTTACACATTCCATGACAATCTCATAATACCCCGCGCAAGCTTATAAATCTGTATATGTATATAGTTCTAAGAACCCGTTAGTATCCATTATCATGTCATTATTTATATA--TATTCAAACAGCCGCTGCGCTCTGTATTAGCATCAGTTCGNNNTCTCTCTCTTATCAGCAGGTGCAATTACAGCTACATATAGTAGACACATAAAGATAATATGATCCTGATAAGC-GTTTATACGATTCGACTAGTATATCTACTTGTTTCTTTCTTCTACTTTTTTGCCATTTCGTGACCCAGTTCCTG--CTTAACCTTCACTCAAAACTAACACTCAC----------ACACACACACACACACACAC------------ACAAATATAACAATCACTCACTTGTTCGCTTTGAGCCGGAAAAACAAAAAAA-----GAAAAAGAGTGGCCAATATCAAGGGCAACAATTGGCATGCAGGCCCGACTTCGTCTGGGCGAGCTGCTGGTGGGGTTGGGTTGGCAGGTGAGCGGGCGCTGGGCCGGGTTGCCCGTG----------------CTCTGGACCCACTCCTGCTCCGTCGAGCAGTCCCNNNCGCGCACATAATTAACAAGCTGGCAACAAGATCTATGTCCAA-CAATAAACCATTATTCATAATGTTGTTTTTAGCGTTTCGTTTTGTTTGTTTGCCCTGTCGATCAGTCGTGATCGATTATGGTTCTTTTTGTTGTTGTTGTTGTTGTTGTTGTATAT------TTTGTAAAATATATT-TTTTGCCCAGCAGCAGCATATTAGCATACAATACGTTTAAAGAGGGCAATTTGCAAACGGAGTTCGAATCAAATATTTAGAAAGCCGCTTGCAATTCAATTCAATATTTCCAATTAATCATAATAATATACATTATATATA   
>FG0624 [organism=Drosophila americana] Drosophila americana strain FG0624 tan gene, intron 1
CAATGGGTTCAGAGTAT-AAAATGAAATTGTTTTTGTGCTCATCGAATTCGAAATTGTCATTCAAGCAGAAAATTGAAATCAACTGTGAAATTTCCAATAAATATTAAGCATATACAATTATGCATTTGAAGGTATTCCAAAATGAAGCTAGAAATTGAGCATATCTTCGGCACGCCGAAGATGAAATACCCTTCCTTTGCAGATAGGCGCACATTGTCACGCCTCATTTCTCATTTCTCGACCGATTCTTTCCTTTGATCTATATTAGATAGTCGTACAATATGAGATGAACTAGTCAATGCTACAGTTAGTCCAGATATCTTGATGAAAACAAAGTTTTCCGTACAAAAACCTACTTAGCGAACGATCGTTCCTATGCCAGCTACATGATATAGAAAACCAGAAGAGATTACCTACGACGAATTGCAAGACGTTAGCTTTAATGCTGAGAGACTAGTTCTCACAGAAACAAACAGATGGATCAGATATA------TATATGGAGATGTTCCCTTCTATGTGTTACACATTCCATGACAATCTCATAATACCCCGCACAAGCTTATAAATCTGTATATGTATATAGTTTTGAGAACCCGTTAGTATCCATTATCATGTCATTATTTATATA--TATTCAAACAGCCGCTGCGCTCTATATTAACATCAGTTCGNNNTCTCTCT--TATCAGCAGGTGCAATTACAGCTACATATAGTAGACACATAAAGATAATATGATCCTGATAAGCAGTTTATACGATTCGACTAGTATATCTACTTGTTTCTTTCTTCTACTTTTTTGCCATTTCGTGACCCAGTTCCTTAACTTAACCTTCACTCAAAACTAACACTCACACACACACACACACACACAC-CGCACACAC------------ACA------ACAATCACTCACTTGTTCGCTTTGAGCCGGAAAAACAAAAAAA--GAGAAAAAAAAGTGGCCAATATCAAGGGCAACAATTGGCATGCAGGCCCGACTCCGTCTGGGCGAGCTGCTGGTGGGGTTGGGTTGGC----------GGGCAG--CGGGGTTGCCCGTGTGGACAGTCGTCCGGGGTCTGGACCCACTCCTGCTCCGTCGAGCAGTCCANNNCGCGCACATAATTAACAAGCTGGCAACAAGATCTATGTCCAA-CAATAAACCATTATTCATAATGTTGTTTTTAGCGTTTCGTTTTGTTTGTTTGCCCTGTCGATCAGTCGTGATCGATTATGGTTCTTTT----GTTGTTGTTGTTGTTGTTTTATATTTT-TTA------AAATATATTTTTTGCCCAGCAGCAGCATATTAGCATACAATACGTTTAAAGAGGGCAATTTGCAAACGGAGTTCGAATCAAATATTTAGAAAGCCGCTTGCAATTCAATTCAATATTTCCAATTAATCATAATAATATACATTATATATA   
>FG0626 [organism=Drosophila americana] Drosophila americana strain FG0626 tan gene, intron 1
CAATGGGTTCTGAGTATAAAAATGAAATTGTTTTTGTGCTCATCGAATTCGAAATTGTCATTCAAGCAGAAAATTGAAATCAACTGTGAAATTTCCAATAAATATTAAGCATATACAATTATGCATTTGAAGCTATTCCAAATTGAAACTAGAAATTGAGCATATCTGCGGCACGCCGAAGATGAAATACCCTTCCTTTGCAGATAGGCGCACATTGTCACGCCTCATTTCTCATTTCTCGACCGATTCTTTCCTTTGATCTATATAAGATAGTCGTACAATATGAGATGAACTAGTCAATGCTACAGTTAGTCCAGATATCTTGATGAAAACAAAGTTTTCCGTACAAGAACCTACTTAGCGACCGATCGTTCCTATGCCAGCTATATGATATAGAAAACCAGAAGAGATTACCTACGACGAATTGCAAGACGTTAGCTTTAATGCTGAGAGACTAGTTCTCGGAGAAACAAACAGATGGATCAGATATA------TATATGGAGATGTTCCCTTCTATGTGTTACACATTCCATGACAATCTCATAATGCCCCGCACAAGCTTATAAATCTGTATATGTATATAGTTCTAAGAACCCGTTAGTATCCATTATCATGTCATTATTTATATA--TATTCAAACAGCCGCTGCGCTCTATATTAACATCAGTTCGNNNTCTCTCTCTTATCAGCAGGTGCAATTACAGCTACATATAGTAGACACATAAAGATAATATGATCCTGATAAGC-GTTTATACGATTCGACTAGTATATCTACTTGTTTCTTTCTTCTACTTTTTTGCCATTTCGTGACCCAGTTCCTG--CTTAACCTTCACTCAAAACTAACACTCACACACAC------AC----------ACACACAC--ACACACACACAAATATAACAATCACTCACTTGTTCGCTTTGAGCCGGAAAAACAAAAAAA---GAAAAAAAAAGTGGCCAATATCAAGGGCAACAATTGGCATGCAGGCCCGACTTCGTCTGGGCGAGCTGCTGGTGGGGTTGGGTTGGCAGGTGAGCGGGCGCTGGGCCGGGTTGCCCGTG----------------GTCTGGACCCACTCCTGCTCCGTCGAGCAGTCCCNNNCGCGCACATAATTAACAAGCTGGCAACAAGATCTATGTCTAA-CAATAAACCATTATTCATAATGTTGTTTTTAGCGTTTCGTTTTGTTTGTTTGCCCTGTCGATCAGTCGTGATCGATTATGGTTCTTTTTGTTGTTGTTGTTGT---------------ATATTTTGTAAAATATAT-TTTTTGCCCAGCAGCAGCATATTAGCATACAATACGTTTAAAGAGGGCAATTTGCAAACGGAGTTCGAATCAAATATTTAGAAAGCCGCTTGCAATTCAATTCAATATTTCCAATTAATCATAATAATATACATTATATATA   
>FG0642 [organism=Drosophila americana] Drosophila americana strain FG0642 tan gene, intron 1
CAATGGGTTCAGGGTAT-AAAATGAAATTGTTTTTGTGCTCATCGAATTCGAAATTGTCATTCAAGCAGAAAATTGAAATCAGCTGTGAAATTTCCAATAAATATTAAGCATATACAATTATGCATTTGAAGCTATTCCAAATTGAAGCTAGAAATTGAGCATATCTGCGGCACGTCGAAGATGAAATACACTTCCTTTGCAGATAGGCGCACATTGGCACGCCTCATTTCTCATTTCTCGACCGATTCTTTCCTTTGATCTATATTAGATAGTCGTACAATATGAGATGAACTAGTCAATGCTACAGTTAGTCCAGATATCTTGATGAAAACAAAGTTTTTCGTACAAGAACCTACTTAGCGACCTATCGTTCCTATGCCAGCTATATGATATAGAAAACCAGAAGAGATTACCTACGACGAATTGCAAGACGTTAGCTAAAATGCTGAGAGACTAGTTCTCGGAGAAACAAACAGATGCATCAGATATA------TATATGGAGATGTTCCCTTCTATGTGTTACACATTCCATGACAATCTCATAATACCCCGCACAAGCTTATAAATCTGTATATGTATATAGTTCTAAGAACCCGTTAGTATCCATTATAATGTCATTATTTATATA--TATTCAAACAGCCGCTGCGCTCTATATTAACATCAGTTCGNNNTCTCTCTCTTATCAGCAGGTGCAATTACAGCTACATATAGTAATCACATAAAGATAATATGATCCTGATAAGC-GTTTATACGATTCGACTAGTATATCTACTTGTTTCTTTCTTCTACTTTTTTGCCATTTCGTGACCCAGTTCCTTAACTTAACCTTCACTCAAAACTAACACTCACTCACACTCACACACACA----------CACAC--ACACACACACAAATATAACAATCACTCACTTGTTCGCTTTGAGCCGGAAAAACAAAAAAA---GAAAAAAAAAGTGGCCAATATCAAGGGCAACAATTGGCATGCAGGCCCGACTCCGTCTGGGCGAGCTGCTGGTGGGGTTGGGTTGGCAGGTGAGCGGGCGCTGGGCCGGGTTGCCCGTG----------------GTCTGGACCCACTCCTGCTCCGTCGAGCAGTCCCNNNCGCGCACATAATTAACAAGCTGGCAACAAGATCTATGTCCAA-CAATAAACCATTATTCATAATGTTGTTTTTAGCGTTTCGTTTTGTTTGTTTGCCCTGTCGATCAGTCGTGATCGATTATGGTTCTTTTTGTTGTTGTTGTTGTTGTTGT---------ATATTTTGTAAAATATATTTTTTTGCCCAGCAGCAACATATTAGCATACAATACGTTTAAAGAGGGCAATTTGCAAACGGAGTTCGAATCAAATATTTAGAAAGCCGCTTGCAATTCAATTCAATATTTCCAATTAATCATAATAATATACATTATATATA   
>FP9918 [organism=Drosophila americana] Drosophila americana strain FP9918 tan gene, intron 1
CAATGGGTTCAGGGTAT-AAAATGAAATTGTTTTTGTGCTCATCGAATTCGAAATTGTCATTCAAGCAGAAAATTGAAATCAACTGTGAAATTTCCAATAAATATTAAGCATACACAATTATGCATTTGAAGCTATTCCAAAATGAAGCTAGAAATTGAGCATATCTTCGGCACGTCGAAGATAAAATACCCTTCCTTTGCAGACAGGCGCACATAGTCACGCCTCATTTCTCATTTCTCGACCGATTCTTTCCTTTGATCTATATTAGATAGTCGTACAATATGAGATGAAGTAGTCAATGCTACAGTTAGTCCAGATATCTTGATGAAAACAAAGTTTTCCATACAAGAACCTACTTAGCGACCGATCGTTCCTATGCCAGCTATATGATATAGAAAACCAGAAGAGATTACCTATGACGAATTGCAAGACGTTAGCTTTAATGCTGAAAGACTAGTTCTCGGAGAAACAAACAGATGGATCAGGAATATA----TATATGGAGATGTTCCCTTCTATGTGTTACACATTCCATGACAATCTCATAATGCCCCGCACAAGCTTATAAATCTGTATATGTATATAGTTCTAAGAACCCGTTAGTATCCATTATCATGTCATTATTTATATA--TATTCAAACAGCCGCTGCGCTCTATATTAACATCAGTTCGNNNTCTCTCTCTTATCAGTAGGTGCAATTACAGCTACATATAGTAGACACATAAAGATAATATGATCCTGATAAGCAGTTTATACGATTCGACTAGTATATCTACTTGTTTCTTTCTTCTACTTTTTTGCCATTTCGTGACCCAGTTCCTG--CTTAACCTTCACTCAAAACTAACACTCACTCACACTCACACACACACACACACACACA----------------------ACAATCACTCACTTGTTCGCTTTGAGCCGGAAAAACAAAAAAAGAGA-AAAAAAAAGTGGCCAATATCAAGGGCAACAATTGGCATGCAGGCCCGACTTCGTCTGGGCGAGCTGCTGGTGGGGTTGGGTTGGCAGGTGAGCGGGGGCTGGGCCGGGTTGCCCGTG----------------GTCTGGACCCACTCCTGCTCCGTCGAGCAGTCCCNNNCGCGCACATAATTAACAAGCTGGCAACAAGATCTATGTCCAA-CAATAAACCATTATTCATAATGTTGTTTTTAGCGTTTCGTTTTGTTTGTTTGCCCTGTCGATCAGTCGTGATCGATTATGGTTCTTTTTGTTGTTCTTGTTGTTGTTGT---------ATATTTTGTAAAATATA-TTTTTTGCCCAGCAGCAGCATATTAGCATACAATACGTTTAAAGAGGGCAATTTGCAAACGGAGTTCGAATCAAATATTTAGAAAGCCGCTTGCAATTCAATTCAATATTTCCAATTAATCATAATAATATACATTATATATA   
>FP9946 [organism=Drosophila americana] Drosophila americana strain FP9946 tan gene, intron 1
CAATGGGTTCAGAGTAT-AAAATGAAATTGTTTTTGTGCTCATCGAATTCGAAATTGTCATTCAAGCAGAAAATTGAAATCAACTGTGAAATTTCCAATAAATATTAAGC------AATTATGCATTTGAAGCTATTCCAAAATGAAGCTTGAAATTGAGCATATCTTCGGCACGTCGAAGATGAAATACACTTCCTTTGCAGATAGGCGCACATTGGCACGCCTCATTTCTCATTTCTCGACCGATTCTTTACTTTGATCTATATTAGATAGTCGTACAATATGAGATGAACTAGTCAATGCTACAGTTAGTCCAGATATCTTGATGAAAACAAAGTTTTCCGTACTAGAACCTACTTAGCGAACGATCGTTCCTATGCCAGCTATATGATATAGAAAACCCGAAGAGATTACCTACGACGAATTGCAAGACGTTAGCTAAAATGCTGAGAGACTAGTTCTCAGAGAAACTAACAGATGGATCAGGAATATA----TATATGGAGATGTTCCCTTCTATGTGTTACAAATTCCATGACAATCTCATAATGCCCCGCACAAGCTTATAAATCTGTATATGTATATAGTTCTAAGAACCCGTTAGTATCCATTATCATGTCATTATTTATATA--TATTCAATCAGCCGCTGCGCTCTATATTAGCATCAGTTCGNNNTCTCTCTCTTATCAGTAGGTGCAATTACAGCTACATATAGTAGACACATAAAGATAATATGATCCTGATAAGC-GTTTATACGATTCGACTAGTATATCTACTTGTTTCTTTCTTCTACTTTTTTGCCATTTCGTGACCCAGTTCCTG--CTTAACCTTCACTCAAAACTAACACTCACTCACAC------ACACACAC-CGCACACAC------------ACAA------CAATCACTCACTTGTTCGCTTTGAGCCGGAAAAACAAAAAAA---GAAAAAAAATGTGGCCAATATCAAGGGCAACAATTGGCATGCAGGCCCGACTCCGTCTGGGCGAGCTGCTGGTGGGGTTGGGTTGGCAGGTGAGCGGGGGCTGGGCCGGGTTGCCCGTG----------------GTCTGGACCCACTCCTGCTCCGTCGAGCAGTCCCNNNCGCGCACATAATTAACAAGCTGGCAACAAGATCTATGTCTAA-CAATAAACCATTATTCATAATGTTGTTTTTAGCGTTTCGTTTTGTTTGTTTGCCCTGTCGATCAGTCGTGATCGATTATGGTTCTTTTTGTTGTTGTTGTTGTTGTTGTTGTTGTTGTATATTTTGTAAAATATATT-TTTTGCCCAGCAGCAGCATATTAGCATACAATACGTTTAAAGAGGGCAATTTGCAAACGGAGTTCGAATCAAATATTTAGAAAGCCGCTTGCAATTCAATTCAATATTTCCAATTAATCATAATAATATACATTATATATA   
>G9611 [organism=Drosophila americana] Drosophila americana strain G9611 tan gene, intron 1
CAATGGGTTCAGGGTAT-AAAATGAAATTGTTTTTGTGCTCATCGAATTCGAAATTGTCATTCAAGCAGAAAATTGAAATCAACTGTGAAATTTCCAATAAATATTAAGCATATACAATTATGCATTTGAAGCTATTCCAAAATGAAGCTAGAAATTGAGCATATCTTCGGCACGCCGAAGATGAAATACCCTTCCTTTGCAGATAGGCGCACATTGTCACGCCTCATTTCTCATTTCTCGACCGATTCTTTCCTTTGATCTATATTAGATAGTCGTACAATATGAGATGAAGTAGTCAATGCTGCAGTTAGTCCAGATATCTTGATGAAAACAAAGTTTTCCATACAAGAACCTACTTAGCGACCGATCGTTCCTATGCCAGCTATATGATATAGAAAACCAGAAGAGATTACCTACGACGAATTGCAAGACGTTAGCTAAAATGCTGAGAGACTAGTTCTCAGAGAAACAAACAGATGGATCAGGAATA------TATATGGAGATGTTCCCTTCTATGTGTCACACATTCCATGACAATCTCATAATGCCCCGCACAAGCTTATAAATCTGTATATATATATAGTTCTAAGAACCCGTTAGTATCCATTATCATGTCATTATTTATATA--TATTCAAACAGCCGCTGCGCTCTGTATTAACATCAGTTCGNNNTCTCTCT--TATCAGTAGGTGCAATTACAGCTACATATAGTAGACACATAAAGATAATATGATCCTGATAAGC-GTTTATACGATTCGACTAGTATATCTACTTGTTTCTTTCTTCTACTTTTTTGCCATTTCGTGACCCAGTTCCTG--CTTAACCTTCACTCAAAACTAACACTCACTCACACTCAGACACACACTCA------------------------AATATAACAATCACTCACTTGTTCGCTTTGAGCCGGAAAAACAAAAAAAGGAA--AAAAAAAGTGGCCAATATCAAGGGCAACAATTGGCATGCAGGCCCGACTCCGTCTGGGCGAGCTGCTGGTGGGGTTGGGTTGGCAGGTGAGCGGGGGCTGGGCCGGGTTGCCCGTG----------------GTCTGGACCCACTCCTGCTCCGTCGAGCAGTCCCNNNCGCGCACATAATTAACAAGCTGGCAACAAGATCTATGTCTAA-CAATAAACCATTATTCATAATGTTGTTTTTAGCGTTTCGTTTTGTTTGTTTGCCCTGTCGATCAGTCGTGATCGATTATGGTTCTTTTTGTTGTTGTTGTTGTTGTTGT------TGTTTATTTTGTAAAATATATT-TTTTGCCCAGCAGCAGCATATTAGCATACAATACGTTTAAAGAGGGCAATTTGCAAACGGAGTTCGAATCAAATATTTAGAAAGCCGCTTGCAATTCAATTCAATATTTCCAATTAATCATAATAATATACATTATATATA   
>G9613 [organism=Drosophila americana] Drosophila americana strain G9613 tan gene, intron 1
CAATGGGTTCAGAGTAT-AAAATGAAATTGTTTTTGTGCTCATCGAATTCGAAATTGTCATTCAAGCAGAAAATTGAAATCAACTGTGAAATTTCCAATAAATATTAAGCATATACAATTATGCATTTGAAGCTATTCCAAATTGAAGCTAGAAATTGAGCATATCTGCGGCACGCCGAAGATGAAATACCCTTCCTTTGCAGATAGGCGCACATTGTCACGCCTCAATTCTCATTTCTCGACCGATTCTTTCCTTTGATCTATATTAGATAGTCGTACAATATGAGATGAACTAGTCAATGCTACAGTTAGTCCAGATATCTTGATGAAAACAAAGTTTTTCGTACAAGAACCTACTTAGCGACCTATCGTTCCTATGCCAGCTATATGATATAGAAAACCAGAAGAGATTACCTACGACGAATTGCAAGACGTTAGCTAAAATGCTGAGAGACTAGTTCTCAGAGAAACAAACAGATGGATCAGATATA------TATATGGAGATGTTCCCTTCTAGGTGTTACACATTCCATGACAATCTCATAATACCCCGCACAAGCTTATAAATCTGTATATGTATATAGTTCTAAGAACCCGTTAGTATCCATTATAATGTCATTATTTATATA--TATTCAAACAGCCGCTGCGCTCTATATTAACATCAGTTCGNNNTCTCTCTCTTATCAGCAGGTGCAATTACAGCTACATATAGTAATCACATAAAGATAATATGATCCTGATAAGC-GTTTATACGATTCGACTAGTATATCTACTTGTTTCTTTCTTCTACTTTTTTGCCATTTCGTGACCCAGTTCCTTAACTTAACCTTCACTCAAAACTAACACTCACTCACACTCACACACACA----------CACAC--ACACACACACAAATATAACAATCACTCACTTGTTCGCTTTGAGCCGGAAAAACAAAAAAA---GAAAAAAAAAGTGGCCAATATCAAGGGCAACAATTGGCATGCAGGCCCGACTCCGTCTGGGCGAGCTGCTGGTGGGGTTGGGTTGGCAGGTGAGCGGGCGCTGGGCCGGGTTGCCCGTG----------------GTCTGGACCCACTCCTGCTCCGTCGAGCAGTCCCNNNCGCGCACATAATTAACAAGCTGGCAACAAGATCTATGTCCAA-CAATAAACCATTATTCATAATGTTGTTTTTAGCGTTTCGTTTTGTTTGTTTGCCCTGTCGATCAGTCGTGATCGATTATGGTTCTTTTTGTTGTTGTTGTTGTTGTTGT---------ATATTTTGTAAAATATA-TTTTTTGCCCAGCAGCAGCATATTAGCATACAATACGTTTAAAGAGGGCAATTTGCAAACGGAGTTCGAATCAAATATTTAGAAAGCCGCTTGCAATTCAATTCAATATTTCCAATTAATCATAATAATATACATTATATATA   
>G9630 [organism=Drosophila americana] Drosophila americana strain G9630 tan gene, intron 1
CAATGGGTTCAGAGTAT-AAAATGAAATTGTTTTTGTGCTCATCGAATTCGAAATTGTCATTCAAGCAGAAAATTGAACTCAACTGTGAAATTTCCAATAAATATTAAGCATATACAATTATGCATTTGAAGCTATTTTAAAATGAAGCTAGAAATTGAGCATATCTTCGGCACGCCGAAGATGAAATGCCCTTCCTTTGCAGATAGGCGCACATTGGCACGCCTCAATTCTCATTTCTCGACCGATTCTTTACTTTGATCTATATTAGATAGTCGTACAATATGAGATGAAGTAGTCAATGCTACAGTTAGTCCAGATATCTTGATGAAAACAAAGTTTTCCGTACAAGAACCTACTTAGCGACCGATCGTTCCTATGCCAGCTATATGATATAGAAAACCAGAAGAGATTACCTATGACGAATTACAAGACGTTAGCTTTAATGCTGAGAGACTAGTTCTCGGAGAAACAAACAGATGGATCAGGAATATA----TATATGGAGATGTTCCCTTCTATGTGTTACACATTCCATGACAATCTCATAATGCCCCGCACAAGCTTATAAATCTGTATATGTATATAGTTCTAAGAACCCGTTAGTATCCATTATCATGTCATTATTTATATA--TATTCAAACAGCCGCTGCGCTCTATATTAACATCAGTTCGNNNTCTCTCTCTTATCAGTAGGTGCAATTACAGCTACATATAGTAGACACATAAAGATAATATGATCCTGATAAGC-GTTTATACGATTCGACTAGTATATCAACTTGTTTCTTTCTTCTACTTTTTTGCCATTTCGTGACCCAGTTCCTTAACTTAACCTTCACTCAAAACTAACACTCACTCACACTCACAC----------ACACACACAC--ACACACACTCAAATATAACAATCACTCACTTGTTCGCTTTGAGCCGGAAAAACAAAAAAA--GAGAAAAAAAAGTGGCCAATATCAAGGGCAACAATTGGCATGCAGGCCCGACTTCGTCTGGGCGAGCTGCTGGTGGGGTTGGGTTGGCAGGTGAGCGGGCGCTGGGCCGGGTTGCCCGTG----------------GTCTGGACCCACTCCTGCTCCGTCGAGCAGTCCCNNNCGCGCACATAATTAACAAGCTGGCAACAAGATCTATGTCCAA-CAATAAACCATTATTCATAATGTTGTTTTTAGCGTTTCGTTTTGTTTGTTTGCCCTGTCGATCAGTCGTGATCGATTATGGTTCTTTTTGTTGTTGTTGTTGTTGTTGT---------ATATTTTGTAAAATATATT-TTTTGCCCAGCAGCAGCATATTAGCATACAATACGTTTAAAGAGGGCAATTTGCAAACGGAGTTCGAATCAAATATTTAGAAAGCCGCTTGCAATTCAATTCAATATTTCCAATTAATCATAATAATATACATTATATATA   
>G9640 [organism=Drosophila americana] Drosophila americana strain G9640 tan gene, intron 1
CAATGGGTTCAGAGTAT-AAAATGAAATTGTTTTTGTGCTCATCGAATTCGAAATTGTCATTCAAGCAGAAAATTGAAATCAACTGTGAAATTTCCAATAAATATTAAGCATATACAATTATGCATTTGAAGCTATTCCAAATTGAAGCTAGAAATTGAGCATATCTTCGGCACGTCGAAGATGAAATACCCTTCCTTTGCAGATAGGCGCACATTGTCACGCCTCAATTCTCATTTCTCGACCGACTCTTTCCTTTGATCTATATTAGATAGTCGTACAATATGAGATGAACTAGTCAATGCTGCAGTAAGTCCAGATATCTTGATGAAAACTAAGTTTTCCATACAAGAACCTACTTAGCTACCGATCGTTCCTATGCCAGCTATATGATATAGAAAACCCGAAGAGATTACCTACGACGAATTGCAAGACGTTAGCTTTAATGCTGAGAGACTAGTTCTCAGAGAAACAAACAGATGGATCAGGAATATA----TATATGGAGATGTTCCCTTCTATGTGTTACACATTCCATGACAATCTCATAATGCCCCGCACAAGCTTATAAATCTGTATATGTATATAGTTCTAAGAACCCGTTAGTATCCATTATCATGTCATTATTTATATA--TATTCAAACAGCCGCTGCGCTCTATATTAACATCAGTTCGNNNTCTCT----TATCAGTAGGTGCAATTACAGCTACATATAGTAGACATATAAAGATAATATGATCCTGATAAGC-GTTTATACGATTCGACTAGTATATCTACTTGTTTCTTTCTTCTACTTTTTTGCCATTTCGTGACCCAGTTCCTG--CTTAACCTTCACTCAAAACTAACACTCACTCACACTCACAC----------ACACACACAC--ACACACTCA--AATATAACAATCACTCACTTGTTCGCTTTGAGCCGGAAAAACAAAAAAT----GAAAAAAAAGTGGCCAATATCAAGGGCAACAATTGGCATGCAGGCCCGACTCCGTCTGGGCGAGCTGCTGGTGGGGTTGGGTTGGCAGGTGAGCGGGGGCTGGGCCGGGTTGCCCGTG----------------GTCTGGACCCACTCCTGCTCCGTCGAGCAGTCCCNNNCGCGCACATAATTAACAAGCTGGCAACAAGATCTATGTCCAA-CAATAAACCATTATTCATAATGTTGTTTTTAGCGTTTCGTTTTGTTTGTTTGCCCTGTCGATCAGTCGTGATCGATTATGGTTCTTTTTGTTGTTGTTGTTGTTGTTGTTGTATAT------TTTGTAAAATATATT-TTTTGCCCAGCAGCAGCATATTAGCATACAATACGTTTAAAGAGGGCAATTTGCAAACGGAGTTCGAATCAAATATTTAGAAAGCCGCTTGCAATTCAATTCAATATTTCCAATTAATCATAATAATATACATTATATATA   
>G9645 [organism=Drosophila americana] Drosophila americana strain G9645 tan gene, intron 1
CAATGGGTTCAGGGTAT-AAAATGAAATTGTTTTTGTGCTCATCGAATTCGAAATTGTCATTCAAGCAGAAAATTGAAATCAACTGTGAAATTTCCAATAAATATTAAGCATATACAATTATGCATTTGAAGCTATTCCAAAATGAAGCTAGAAATTGAGCATATCTTCGGCACGCCGAAGATGAAATACACTTCCTTTGCAGATAGGCGCACATAGTCACGCCTCAATTCTCATTTCTCGACCGATTCTTTCCTTTGATCTATATTAGATAGTCGTACAATATGAGATGAACTAGTCAATGCTACAGTTCGTCAAGAAATCTTGAA-------ATCTTTTCCGTACAAGAACCTACTTAGCGACCGATCGTTCCTATGCCAGCTATATGATATAGAAAACCAGAAGAGATTACCTACGACGAATTGCAAGACGTTAGCTAAAATGCTGAGAGACTAGTTCTCAGAGAAACAAACAGATGGATCAGGAATATA----TATATGGAGATGTTCCCTTCTATGCGTTACACATTCCATGACAATATTATAATACCCCGCACAAGCTTATAAATCTGTATATGTATATAGTTCTAGGAACCCGTTAGTATCCATTATCATGTCATTATTTATATA--TATTCAAACAGCCGCTGCGCTCTATATTAACATCAGTTCGNNNTCTCTCTCTTATCAGCAGGTGCAATTACAGCTACATATAGTAATCACATAAAGATAATATGATCCTGATAAGC-GTTTATACGATTCGACTAGTATATCAACTTGTTTCTTTCTTCTACTTTTTTGCCATTTCGTGACCCAGTTCCTTAACTTAACCTTCACTCAAAACTAACACTCACACACAC----ACACACACACACA------------CACACACACAA------CAATCACTCACTTGTTCGCTTTGAGCCGGAAAAACAAA-AAA-A-GAAAAAAAAAGTGGCCAATATCAAGGGCAACAATTGGCATGCAGGCCCGACTTCGTCTGGGCGAGCTGCTGGTGGGGTTGGGTTGGCAGGTGAGCGGGGGCTGGGCCGGGTTGCCCGTG----------------GTCTGGACCCACTCCTGCTCCGTCGAGCAGTCCCNNNCGCGCACATAATTAACAAGCTGGCAACAAGATCTATGTCCAA-CAATAAACCATTATTCATAATGTTGTTTTTAGCGTTTCGTTTTGTTTGTTTGCCCTGTCGATCAGTCGTGATCGATTATGGTTCTTTTTGTTGTTGTTGTTGTTGTTGT---------ATATTTTGTAAAATATA-TTTTTTGCCCAGCAGCAGCATATTAGCATACAATACGTTTAAAGAGGGCAATTTGCAAACGGAGTTCGAATCAAATATTTAGAAAGCCGCTTGCAATTCAATTCAATATTTCCAATTAATCATAATAATATACATTATATATA   
>HI9912 [organism=Drosophila americana] Drosophila americana strain HI9912 tan gene, intron 1
CAATGGGTTCAGGGTAT-AAAATGAAATTGTTTTTGTGCTCATCGAATTCGAAATTGTCATTCAAGCAGAAAATTGAAATCAACTGTGAAATTTCCAATAAATATTAAGCATATACAATTATGCATTTGAAGCTATTCCAAATTGAAGCTAGAAATTGAGCATATCTGCGGCACGTCGAAGATAAAATACCCTTCCTTTGCAGACAGGCGCACATTGGCACGCCTCATTTCTCATTTCTCGACCGATTCTTTCCTTTGATCTATATTAGATAGTCGTACAATATGAGATGAACTAGTCAATGCTACAGTTAGTCCAGATATCTTGGTGAAAACAAAGTTTTTCGTACAAGAACCTACTTAGCGACCTATCGTTCCTATGCCAGCTATATGATATAGAAAACCAGAAGAGATTACCTATGACGAATTGCAAGACGTTAGCTTTAATGCTGAGAGACTAGTTCTCGGAGAAACAAACAGATGGATCAGGAATATA----TATATGGAGATGTTCCCTTCTATGTGTTACACATTCCATGACAATCTCATAATGCCCCGCACAAGCTTATAAATCTGTATATGTATATAGTTCTAAGAACCCGTTAGTATCCATTATCATGTCATTATTTATATA--TATTCAAACAGCCGCTGCGCTCTGTATTAACATCAGTTCGNNNTCTCTCTCTTATCAGCAGGTGCAATTACAGCTACATATAGTAGACACATAAAGATAATATGATCCTGATAAGC-GTTTATACGATTTGACTAGTATATCTACTTGTTTCTTTCTTCTACTTTTTTGCCATTTCGTGACCCAGTTCCTTAACTTAACCTTCACTCAAAACTAACACTCACTCACAC------ACACACAC-CGCACACAC------------ACAA------CAATCACTCACTTGTTCGCTTTGAGCCGGAAAAACAAAAAAA---GAAAAAAAAAGTGGCCAATATCAAGGGCAACAATTGGCATGCAGGCCCGACTCCGTCTGGGCGAGCTGCTGGTGGGGTTGGGTTGGCAGGTGAGCGGGCGCTGGGCCGGGTTGCCCGTG----------------GTCTGGACCCACTCCTGCTCCGTCGAGCAGTCCCNNNCGCGCACATAATTAACAAGCTGGCAACAAGATCTATGTCCAA-CAATAAACCATTATTCATAATGTTGTTTTTAGCGTTTCGTTTTGTTTGTTTGCCCTGTCGATCAGTCGTGATCGATTATGGTTCTTTTTGTTGTTGTTGTTGTTGTTGT---------ATATTTTGTAAAATATATT-TTTTGCCCAGCAGCAGCATATTAGCATACAATACGTTTAAAGAGGGCAATTTGCAAACGGAGTTCGAATCAAATATTTAGAAAGCCGCTTGCAATTCAATTCAATATTTCCAATTAATCATAATAATATACATTATATATA   
>HI9914 [organism=Drosophila americana] Drosophila americana strain HI9914 tan gene, intron 1
CAATGGGTTCAGGGTAT-AAAATGAAATTGTTTTTGTGCTCATCGAATTCGAAATTGTCATTCAAGCAGAAAATTGAAATCAACTGTGAAATTTCCAATAAATATTAAGCATATACAATTATGCATTTGAAGCTATTCCAAATTGAAGCTAGAAATTGAGCATATCTTCGGCACGCCGAAGATGAAATACACTTCCTTTGCAGATAGGCGCACATTGTCACGCCTCAATTCTCATTTCTCGACCGATTCTTTACTTTGATCTATATTAGATAGTCGTACAATATGAGATGAAGTAGTCAATGCTACAGTAAGTCCAGATATCTTGATGAAAACAAAGTTTTTCGTACAAGAACCTACTTAGCGACCTATCGTTCCTATGCCAGCTATATGATATAGAAAACCAGAAGAGATTACCTACGACGAATTGCAAGACGTTAGCTAAAATGCTGAGAGACTAGTTCTCACAGAAACAAACAGATGGATCAGATATA------TATATGGAGATGTTCCCTTCTAGGTGTTACACATTCCATGACAATCTCATAATACCCCGCACAAGCTTATAAATCTGTATATGTATATAGTTCTAAGAACCCGTTAGTATCCATTATCATGTCATTATTTATATA--TATTCAATCAGCCGCTGCGCTCTATATTAGCATCAGTTCGNNNTCTCTCTCTTATCAGTAGGTGCAATTACAGCTACATATAGTAATCACATAAAGATAATATGATCCTGATAAGC-GTTTATACGATTCGACTAGTATATCTACTTGTTTCTTTCTTCTACTTTTTTGCCATTTCGTGACCCAGTTCCTTAACTTAACCTTCACTCAAAACTAACACTCACACACAC----AC----------ACACTCACAC--ACACACACACAAATATAACAATCACTCACTTGTTCGCTTTGAGCCGGAAAAACAAAAAAT----GAAAAAAAAGTGGCCAATATCAAGGGCAACAATTGGCATGCAGGCCCGACTCCGTCTGGGCGAGCTGCTGGTGGGGTTGGGTTGGCAGGTGAGCGGGGGCTGGGCCGGGTTGCCCGTG----------------GTCTGGACCCACTCCTGCTCCGTCGAGCAGTCCCNNNCGCGCACATAATTAACAAGCTGGCAACAAGATCTATGTCCAA-CAATAAACCATTATTCATAATGTTGTTTTTAGCGTTTCGTTTTGTTTGTTTGCCCTGTCGATCAGTCGTGATCGATTATGGTTCTTTTTGTTGTTGTTGTTGTTGTTGTTGTATAT------TTTGTAAAATATAT-TTTTTGCCCAGCAGCAGCATATTAGCATACAATACGTTTAAAGAGGGCAATTTGCAAACGGAGTTCGAATCAAATATTTAGAAAGCCGCTTGCAATTCAATTCAATATTTCCAATTAATCATAATAATATACCTTATATATA   
>HI9920 [organism=Drosophila americana] Drosophila americana strain HI9920 tan gene, intron 1
CAATGGGTTCAGGGTAT-AAAATGAAATTGTTTTTGTGCTCATCGAATTCGAAATTGTCATTCAAGCAGAAAATTGAAATCAACTGTGAAATTTCCAATAAATATTAAGCATATACAATTATGCATTTGAAGCTATTCCAAATTGAAGCTAGAAATTGAGCATATCTGCGGCACGCCGAAGGTGAAATACCCTTCCTTTGCAGATAGGCGCACATTGTCACGCCTCAATTCTCATTTCTCGTTAGATTCTTTCCTTTGATCTATATTAGATAGTCGTACAATATGAGATGAAGTAGTTAATGCTGCAGTTCGTCAAGAAATCTTGATGAAAACAAAATTTTCCGTACAAGAACCTACTTAGCGACCGATCGTTCCTATGCCAGCTATATGATATAGAAAACCCGAAGAGATTACCTATGACGAATTGCAAGACGTTAGCTTTAATGCTGAGAGACTAGTTCTCACAGAAACAAACAGATGGATCAGATATA------TATATGGAGATGTTCCCTTCTAGGTGTTACACATTCCATGACAATCTCATAATACCCCGCACAAGCTTATAAATCTGTATATGTATATAGTTCTAAGAACCCGTTAGTATCCATTATCATGTCATTATTTATATA--TATTTAAACAGCCGCTGCGCTCTATATTAACATCAGTTCGNNNTCTCTCTCTTATCAGCAGGTGCAATTACAGCTACATATAGTAGACACATAAAGATAATTTGATCCTGATAAGCAGTTTATACGATTCGACTAGTATATCTACTTGTTTCTTTCTTCTACTTTTTTGCCATTTCGTGACCCAGTTCCTG--CTTAACCTTCACTCAAAACTAACACTCACTCACACTCACACACACACACACACACA------------------------ACAATCACTCACTTGTTCGCTTTGAGCCGGAAAAACAAAAAAAGAG--AAAAAAAAGTGGCCAATATCAAGGGCAACAATTGGCATGCAGGCCCGACTCCGTCTGGGCGAGCTGCTGGTGGGGTTGGGTTGGCAGGTGAGCGGGGGCTGGGCCGGGTTGCCCGTG----------------GTCTGGACCCACTCCTGCTCCGTCGAGCAGTCCCNNNCGCGCACATAATTAACAAGCTGGCAACAAGATCTATGTCTAG-CAATAAACCATTATTCATAATGTTGTTTTTAGCGTTTCGTTTTGTTTGTTTGCCCTGTCGATCAGTCGTGATCGATTATGGTTCTTTTTGTTGTTGTTGTTGTTGTTGT---------ATATTTTGTAAAATATATTTTTTTGCCCAGCAGCAGCATATTAGCATACAATACGTTTAAAGAGGGCAATTTGCAAACGGAGTTCGAATCAAATATTTAGAAAGCCGCTTGCAATTCAATTCAATATTTCCAATTAATCATAATAATATACATTATATATA   
>HI9946 [organism=Drosophila americana] Drosophila americana strain HI9946 tan gene, intron 1
CAATGGGTTCAGGGTAT-AAAATGAAATTGTTTTTGTGCTCATCGAATTCGAAATTGTCATTCAAGCAGAAAATTGAAATCAACTGTGAAATTTCCAATAAATATTAAGCATATACAATTATGCATTTGAAGCTATTCCAAATTGAAGCTAGAAATTGAGCATATCTGCGGCACGCCGAAGATGAAATACCCTTCCTTTGCAGATAGGCGCACATTGTCACGCCTCAATTCTCATTTCTCGACCGATTCTTTACTTTGATCTATATTAGATAGTCGTACAATACGAGATGAAGTAGTCAATGCTACAGTTAGTCCAGATATCTTGATGAAAACAAAGTTTTCCGTACAAGAACCTACTTAGCGACCGATCGTTCCTATGCCAGCTATATGATATAGAAAACCAGAAGAGATTACCTACGACGAATTGCAAGACGTTAGCTTTAATGCTGAGAGACTAGTTCTCGGAGAAACAAACAGATGGATCAGGAATA------TATATGGAGATGTTCCCTGCTATGTGTTACACATTCCATGACAATCTCATAATACCCCGCACAAGCTTATAAATCTGTATATGTATATAGTTCTAAGAACCCGTTAGTATCCATTATCATGTCATTATTTATATA--TATTCAAACAGCCGCTGCGCTCTATATTAACATCAGTTCGNNNTCTCTCTCTTATCAGCAGGTGCAATTACAGCTACATATAGTAGACACATAAAGATAATATGATCCTGATAAGCAGTTTATACGATTCGACTAGTATATCTACTTGTTTCTTTCTTCTACTTTTTTGCCATTTCGTGACCCAGTTCCTG--CTTAACCTTCACTCAAAACTAACACTCACTCACAC------ACACACAC-CGCACACAC------------ACAA------CAATCACTCACTTGTTCGCTTTGAGCCGGAAAAACAAAAAAA--GA-AAAAAAAAGTGGCCAATATCAAGGGCAACAATTGGCATGCAGGCCCGACTCCGTCTGGGCGAGCTGCTGGTGGGGTTGGGTTGGCAGGTGAGCGGGGGCTGGGCCGGGTTGCCCGTG----------------GTCTGGACCCACTCCTGCTCCGTCGAGCAGTCCCNNNCGCGCACATAATTAACAAGCTGGCAACAAGATCTATGTCCAA-CAATAAACCATTATTCATAATGTTGTTTTTAGCGTTTCGTTTTGTTTGTTTGCCCTGTCGATCAGTCGTGATCGATTATGGTTCTTTTTGTTGTTGTTGTTGTTGTTGT------TGTTTATTTTGTAAAATATATT-TTTTGCCCAGCAGCAGCATATTAGCATACAATACGTTTAAAGAGGGCAATTTGCAAACGGAGTTCGAATCAAATATTTAGAAAGCCGCTTGCAATTCAATTCAATATTTCCAATTAATCATAATAATATACATTATATATA   
>HI9950 [organism=Drosophila americana] Drosophila americana strain HI9950 tan gene, intron 1
CAATGGGTTCAGAGTAT-AAAATGAAATTGTTTTTGTGCTCATCGAATTCGAAATTGTCATTCAAGCAGAAAATTGAAATCAACTGTGAAATTTCCAATAAATATTAAGCATATACAATTATGCATTTGAAGCTATTCCAAAATGAAGCTTGAAATTGAGCATATCTTCGGCACGTCGAAGGTAAAATACCCTTCCTTTGCAGACAGGCGCACATAGTCACGCCTCATTTCTCATTTCTCGACCGATTCTTTACTTTGATCTATATTAGATAGTCGTACAATATGAGATGAAGTAGTCAATGCTACAGTTAGTCCAGATATCTTGATGAAAACAAAGTTTTCCGTACAAAAACCTACTTAGCTACCGATCGTTCCTATGCCAGCTATATGATATAGAAAACCAGAAGAGATTACCTACGACGAATTACAAGACGTTAGCTAAAATGCTGAGAGACTAGTTCTCAGAGAAACAAACAGATGGATCAGGAATA------TATATAGAGATGTTCCCTTCTATGTGTTACACATTCCATGACAATCTTATAAAACCCCGCACAAGCTTATAAATCTGTATATGTATATAGTTCTAAGAACCCGTTAGTATCCATTATCATGTCATTATTTATATA--TATTCAAACAGCCGCGGCGCTCTATATTAACATCAGTTCGNNNTCTCTCTCTTATCAGCAGGTGCAATTACAGCTACATATAGTAGACACATAAAGATAATATGATCCTGATAAGC-GTTTATACGATTCGACTAGTATATCTACTTGTTTCTTTCTTCTACTTTTTTGCCATTTCGTGACCCAGTTCCTTAACTTAACCTTCACTCAAAACTAACACTCACACACAC----AC----------ACACTCACAC--ACACACACACAAATATAACAATCACTCACTTGTTCGCTTTGAGCCGGAAAAACAAAAAAA--GAGAAAAAAAAGTGGCCAATATCAAGGGCAACAATTGGCATGCAGGCCCGACTCCGTCTGGGCGAGCTGCTGGTGGGGTTGGGTTGGCAGGTGAGCGGGCGCTGGGCCGGGTTGCCCGTG----------------GTCTGGACCCACTCCTGCTCCGTCGAGCAGTCCCNNNCGCGCACATAATTAACAAGCTGGCAACAAGATCTATGTCTAA-CAATAAACCATTATTCATAATGTTGTTTTTAGCGTTTCGTTTTGTTTGTTTGCCCTGTCGATCAGTCGTGATCGATTATGGTTCTTTTTGTTGTTGTTGTTGTTGTTGTTG--T-TGTATATTTTTTAAAATATATT-TTTTGCCCAGCAGCAGCATATTAGCATACAATACGTTTAAAGAGGGCAATTTGCAAACGGAGTTCGAATCAAATATTTAGAAAGCCGCTTGCAATTCAATTCAATATTTCCAATTAATCATAATAATATACATTATATATA   
>HI996 [organism=Drosophila americana] Drosophila americana strain HI996 tan gene, intron 1
CAATGGGTTCAGGGTAT-AAAATGAAATTGTTTTTGTGCTCATCGAATTCGAAATTGTCATTCAAGCAGAAAATTGAAATCAACTGTGAAATTTCCAATAAATATTAAGCATATACAATTATGCATTTGAAGCTATTCCAAATTGAAGCTAGAAATTGAGCATATCTGCGGCACGCCGAAGATGAAATACCCTTCCTTTGCAGATAGGCGCACATTGTCACGCCTCAATTCTCATTTCTCGACCGATTCTTTCCTTTGATCTATATTAGATAGTCGTACAATATGAGATGAACTACTCAATGCTACAGTTAGTCCAGATATCTTGATGAAAACAAAGTTTTCCATACAAGAACCTACTTAGCTACCGATCGTTCCTATGCCAGCTATATGATATAGAAAACCAGAAGAGATTACCTATGACGAATTGCAAGACGTTAGCTAAAATGCTGAGAGACTAGTTCTCAGAGAAACAAACAGATGGATCAGATATA------TATATGGAGATGTTCCCTTCTATGCGTTACAAATTCCATGACAATCTCATAATACCCCGCACAAGCTTATAAATCTGTATATGTATATAGTTCTAAGAACCCGTTAGTATCCATTATCATGTCATTATTTATATA--TATTCAAACAGCCGCTGCGCTCTATATTAACATCAGTTCGNNNTCTCTCT--TATCAGTAGGTGCAATTACAGCTACATATAGTAGACACATAAAGATAATATGATCCTGATAAGC-GTTTATACGATTCGACTAGTATATCTACTTGTTTCTTTCTTCTACTTTTTTGCCATTTCGTGACCCAGTTCCTG--CTTAACCTTCACTCAAAACTAACACTCACTCACACTCAGACACACACACACACACA------------------------ACAATCACTCACTTGTTCGCTTTGAGCCGGAAAAACAAAAAAA--GAGAAAAAAAAGTGGCCAATATCAAGGGCAACAATTGGCATGCAGGCCCGACTTCGTCTGGGCAAGCTGCTGGTGGGGTTGGGTTGGCAGGTGAGCGGGGGCTGGGCCGGGTTGCCCGTG----------------GTCTGGACCCACTCCTGCTCCGTCGAGCAGTCCCNNNCGCGCACATAATTAACAAGCTGGCAACAAGATCTATGTCCAA-CAATAAACCATTATTCATAATGTTGTTTTTAGCGTTTCGTTTTGTTTGTTTGCCCTGTCGATCAGTCGTGATCGATTATGGTTCTTTTTGTTGTTGTTGTTGTTGTTGTTGTATAT------TTTGTAAAATATATTTTTTTGCCCAGCAGCAGCATATTAGCATACAATACGTTTAAAGAGGGCAATTTGCAAACGGAGTTCGAATCAAATATTTAGAAAGCCGCTTGCAATTCAATTCAATATTTCCAATTAATCATAATAATATACATTATATATA   
>II0702 [organism=Drosophila americana] Drosophila americana strain II0702 tan gene, intron 1
CAATGGGTTCAGAGTAT-AAAATGAAATTGTTTTTGTGCTCATCGAATTCGAAATTGTCATTCAAGCAGAAAATTGAAATCAACTGTGAAATTTCCAATAAATATTAAGCATATACAATTATGCATTTGAAGCTATTCCAAATTGAAGCTAGAAATTGAGCATATCTTCGGCACGCCGAAGATGAAATACACTTCCTTTGCAGATAGGCGCACATTGTCACGCCTCAATTCTCATTTCTCGACCGATTCTTTACTTTGATCTATATTAGATAGTCGTACAATATGAGATGAAGTAGTCAATGCTACAGTTAGTCCAGATATCTTGATGAAAACAAAGTTTTCCGTACAAGAACCTACTTAGCGAACGATCGTTCCTATGCCAGCTATATGATATAGAAAACCAGAAGAGATTACCTATGACGAATTACAAGACGTTAGCTAAAATGCTGAGAGACTAGTTCTCACAGAAACAAACAGATGGATCAGGAATA------TATATGGAGATGTTCCCTGCTATGTGTTACACATTCCATGACAATCTCATAATACCCCGCACAAGCTTATAAATCTGTATATGTATATAGTTCTAAGAACCCGTTAGTATCCATTATCATGTCATTATTTATATA--TATTCAAACAGCCGCTGCGCTCTATATTAACATCAGTTCGNNNTCTCTCTCTTATCAGCAGGTGCAATTACAGCTACATATAGTAGACACATAAAGATAATATGATCCTGATAAGC-GTTTA-ACGATTCGACTAGTATATCAACTTGTTTCTTTCTTCTACTTTTTTGCCATTTCGTGACCCAGTTCCTTAACTTAACCTTCACTCAAAACTAACACTCACTCACACTCACACACACA----------CACAC--ACACACACA--AATATAACAATCACTCACTTGTTCGCTTTGAGCCGGAAAAACAAAAAAA---GAAAAAAAA-GTGGCCAATATCAAGGGCAACAATTGGCATGCAGGCCCGACTTCGTCTGGGCGAGCTGCTGGTGGGGTTGGGTTGGCAGGTGAGCGGGCGCTGGGCCGGGTTGCCCGTG----------------GTCTGGACCCACTCCTGCTCCGTCGAGCAGTCCCNNNCGCGCACATAATTAACAAGCTGGCAACAAGATCTATGTCCAA-CAATAAACCATTATTCATAATGTTGTTTTTAGCGTTTCGTTTTGTTTGTTTGCCCTGTCGATCAGTCGTGATCGATTATGGTTCTTTTTGTTGTTGTTGTTGTTG------------CTTATTTTGTAAAATATA-TTTTTTGCCCAACAGCAGCATATTAGCATACAATACGTTTAAAGAGGGCAATTTGCAAACGGAGTTCGAATCAAATATTTAGAAAGCCGCTTGCAATTCAATTCAATATTTCCAATTAATCATAATAATATACATTATATATA   
>IR0410 [organism=Drosophila americana] Drosophila americana strain IR0410 tan gene, intron 1
CAATGGGTTCAGGGTAT-AAAATGAAATTGTTTTTGTGCTCATCGAATTCGAAATTGTCATTCAAGCAGAAAATTGAAATCAACTGTGAAATTTCCAATAAATATTAAGCATATACAATTATGCATTTGAAGCTATTCCAAATTGAAGCTAGAAATTGAGCATATCTGCGGCACGCCGAAGGTGAAATACCCTTCCTTTGCAGATAGGCGCACATTGTCACGCCTCAATTCTCATTTCTCGTTAGATTCTTTCCTTTGATCTATATTAGATAGTCGTACAATATGAGATGAAGTAGTTAATGCTGCAGTTCGTCAAGAAATCTTGATGAAAACAAAATTTTCCGTACAAGAACCTACTTAGCGACCGATCGTTCCTATGCCAGCTATATGATATAGAAAACCCGAAGAGATTACCTACGACGAATTGCAAGACGTTAGCTTTAATGCTGAGAGACTAGTTCTCACAGAAACAAACAGATGGATCAGATATA------TATATGGAGATGTTCCCTTCTAGGTGTTACAAATTCCATGACAATCTCATAATACCCCGCACAAGCTTATAAATCTGTATATGTATATAGTTCTAAGAACCCGTTAGTATCCATTATCATGTCATTATTTATATA--TATTCAAACAGCCGCTGCGCTCTATATTAACATCAGTTCGNNNTCTCTCTCTTATCAGCAGGTGCAATTACAGCTACATATAGTAATCACATAAAGATAATATGATCCTGATAAGC-GTTTATACGATTCGACTAGTATATCTACTTGTTTCTTTCTTCTACTTTTTTGCCATTTCGTGACCCAGTTCCTTAACTTAACCTTCACTCAAAACTAACACTCACTCACACTCACACACACA----------CACAC--ACACACACACAAATATAACAATCACTCACTTGTTCGCTTTGAGCCGGAAAAACAAAAAAA---GAAAAAAAGTGTGGCCAATATCAAGGGCAACAATTGGCATGCAGGCCCGACTCCGTCTGGGCGAGCTGCTGGTGGGGTTGGGTTGGCAGGTGAGCGGGCGCTGGGCCGGGTTGCCCGTG----------------GTCTGGACCCACTCCTGCTCCGTCGAGCAGTCCCNNNCGCGCACATAATTAACAAGCTGGCAACAAGATCTATGTCCAA-CAATAAACCATTATTCATAATGTTGTTTTTAGCGTTTCGTTTTGTTTGTTTGCCCTGTCGATCAGTCGTGATCGATTATGGTTCTTTTTGTTGTTGTTGTTGTTGT------------ATATTTTGTAAAATATATT-TTTTGCCCAGCAGCAGCATATTAGCATACAATACGTTTAAAGAGGGCAATTTGCAAACGGAGTTCGAATCAAATATTTAGAAAGCCGCTTGCAATTCAATTCAATATTTCCAATTAATCATAATAATATACATTATATATA   
>IR04110 [organism=Drosophila americana] Drosophila americana strain IR04110 tan gene, intron 1
CAATGGGTTCAGAGTAT-AAAATGAAATTGTTTTTGTGCTCATCGAATTCGAAATTGTCATTCAAGCAGAAAATTGAAATCAACTGTGAAATTTCCAATAAATATTAAGCATATACAATTATGCATTTGAAGCTATTCCAAAATGAAGCTTGAAATTGAGCATATCTGCGGCACGCCGAAGGTGAAATACCCTTCCTTTGCAGATAGGCGCACATTGTCACGCCTCAATTCTCATTTCTCGTTAGATTCTTTCCTTTGATCTATATTAGATAGTCGTACAATATGAGATGAAGTAGTTAATGCTGCAGTTCGTCAAGAAATCTTGATGAAAACAAAATTTTCCGTACAAGAACCTACTTAGCGACCGATCGTTCCTATGCCAGCTATATGATATAGAAAACCCGAAGAGATTACCTATGACGAATTGCAAGACGTTAGCTTTAATGCTGAGAGACTAGTTCTCACAGAAACAAACAGATGGATCAGATATA------TATATGGAGATGTTCCCTTCTATGTGTTACACATTCCATGACAATCTCATAATGCCCCGCACAAGCTTATAAATCTGTATATGTATATAGTTCTAAGAACCCGTTAGTATCCATTATCATGTCATTATTTATATA--TATTCAAACAGCCGCTGCGCTCTATATTAACATCAGTTCGNNNTCTCTCT--TATCAGCAGGTGCAATTACAGCTACATATAGTAGACACATAAAGATAATATGATCCTGATAAGC-GTTTA-ACGATTCGACTAGTATATCAACTTGTTTCTTTCTTCTACTTTTTTGCCATTTCGTGACCCAGTTCCTTAACTTAACCTTCACTCAAAACTAACACTCACTCACAC------ACACACAC-CGCACACAC------------ACAA------CAATCACTCACTTGTTCGCTTTGAGCCGGAAAAACAAAAAAAGAG-A-AAAAAAAGTGGCCAATATCAAGGGCAACAATTGGCATGCAGGCCCGACTCCGTCTGGGCGAGCTGCTGGTGGGGTTGGGTTGGCAGGTGAGCGGGCGCTGGGCCGGGTTGCCCGTG----------------GTCTGGACCCACTCCTGCTCCGTCGAGCAGTCCCNNNCGCGCACATAATTAACAAGCTGGCAACAAGATCTATGTCCAA-CAATAAACCATTATTCATAATGTTGTTTTTAGCGTTTCGTTTTGTTTGTTTGCCCTGTCGATCAGTCGTGATCGATTATGGTTCTTTTTGTTGTTGTTGTTGTTGTTGT---------ATATTTTGTAAAATATATTTTTTTGCCCAGCAGCAGCATATTAGCATACAATACGTTTAAAGAGGGCAATTTGCAAACGGAGTTCGAATCAAATATTTAGAAAGCCGCTTGCAATTCAATTCAATATTTCCAATTAATCATAATAATATACATTATATATA   
>IR04116 [organism=Drosophila americana] Drosophila americana strain IR04116 tan gene, intron 1
CAATGGGTTCAGGGTAT-AAAATGAAATTGTTTTTGTGCTCATCGAATTCGAAATTGTCATTCAAGCAGAAAATTGAAATCAACTGTGAAATTTCCAATTAATATTAAGCATATACAATTATGCATTTGAAGCTATTCCAAATTGAAGCTAGAAATTGAGCATATCTGCGGCACGTCGAAGATAAAATACCCTTCCTTTGCAGACAGGCGCACATAGTCACGCCTCATTTCTCATTTCTCGACCGACTCTTTCCTTTGATCTATATTAGATAGTCGTACAATATGAGATGAACTAGTCAATGCTGCAGTAAGTCCAGATATCTTGATGAAAACAAAGTTTTCCGTACAAGAACCTACTTAGCGACCGATCGTTCCTATGCCAGCTACATGATATAGAAAACCAGAAGAGATTACCTACGACGAATTGCAAGACGTTAGCTTTAATGCTGAGAGACTAGTTCTCACAGAAACAAACAGATGGATCAGGAATA------TATATAGAGATGTTCCCTTCTATGCGTTACAAATTCCATGACAATCTTATAATACCCCGCACAAGCTTATAAATCTGTATATGTATATAGTTCTAAGAACCCGTTAGTATCCATTATCATGTCATTATTTATATA--TATTCAAACAGCCGCTGCGCTCTATATTAACATCAGTTCGNNNTCTCTCTCTTATCAGCAGGTGCAATTACAGCTACATATAGTAATCACATAAAGATAATATGATCCTGATAAGC-GTTTATACGATTCGACTAGTATATCTACTTGTTTCTTTCTTCTACTTTTTTGCCATTTCGTGACCCAGTTCCTTAACTTAACCTTCACTCAAAACTAACACTCACTCACACTCACACACACA----------CACAC--ACACACACACAAATATAACAATCACTCACTTGTTCGCTTTGAGCCGGAAAAACAAAAAAA---GAAAAAAAATGTGGCCAATATCAAGGGCAACAATTGGCATGCAGGCCCGACTCCGTCTGGGCGAGCTGCTGGTGGGGTTGGGTTGGCAGGTGAGCGGGCGCTGGGCCGGGTTGCCCGTG----------------GTCTGGACCCACTCCTGCTCCGTCGAGCAGTCCCNNNCGCGCACATAATTAACAAGCTGGCAACAAGATCTATGTCCAA-CAATAAACCATTATTCATAATGTTGTTTTTAGCGTTTCGTTTTGTTTGTTTGCCCTGTCGATCAGTCGTGATCGATTATGGTTCTTTTTGTTGTTGTTGTTGTTGTTGTTG--T-TGTATATTTTGTAAAATATATT-TTTTGCCCAGCAGCAGCATATTAGCATACAATACGTTTAAAGAGGGCAATTTGCAAACGGAGTTCGAATCAAATATTTAGAAAGCCGCTTGCAATTCAATTCAATATTTCCAATTAATCATAATAATATACATTATATATA   
>IR04118 [organism=Drosophila americana] Drosophila americana strain IR04118 tan gene, intron 1
CAATGGGTTCAGGGTAT-AAAATGAAATTGTTTTTGTGCTCATCGAATTCGAAATTGTCATTCAAGCAGAAAATTGAAATCAACTGTGAAATTTCCAATAAATATTAAGCATATACAATTATGCATTTGAAGCTATTCCAAATTGAAGCTAGAAATTGAGCATATCTGCGGCACGCCGAAGATGAAATACCCTTCCTTTGCAGATAGGCGCACATTGTCACGCCTCAATTCTCATTTCTCGACCGATTCTTTCCTTTGATCTATATTAGATAGTCGTACAATATGAGATGAACTACTCAATGCTACAGTTAGTCCAGATATCTTGATGAAAACAAAGTTTTCCATACAAGAACCTACTTAGCTACCGATCGTTCCTATGCCAGCTATATGATATAGAAAACCAGAAGAGATTACCTATGACGAATTGCAAGACGTTAGCTAAAATGCTGAGAGACTAGTTCTCAGAGAAACAAACAGATGGATCAGATATA------TATATGGAGATGTTCCCTTCTATGCGTTACAAATTCCATGACAATCTCATAATACCCCGCACAAGCTTATAAATCTGTATATGTATATAGTTCTAAGAACCCGTTAGTATCCATTATCATGTCATTATTTATATA--TATTCAAACAGCCGCTGCGCTCTATATTAACATCAGTTCGNNNTCTCTCT--TATCAGTAGGTGCAATTACAGCTACATATAGTAGACACATAAAGATAATATGATCCTGATAAGC-GTTTATACGATTCGACTAGTATATCTACTTGTTTCTTTCTTCTACTTTTTTGCCATTTCGTGACCCAGTTCCTG--CTTAACCTTCACTCAAAACTAACACTCACTCACACTCAGACACACACACACACACA------------------------ACAATCACTCACTTGTTCGCTTTGAGCCGGAAAAACAAAAAAA--GAGAAAAAAAAGTGGCCAATATCAAGGGCAACAATTGGCATGCAGGCCCGACTTCGTCTGGGCAAGCTGCTGGTGGGGTTGGGTTGGCAGGTGAGCGGGGGCTGGGCCGGGTTGCCCGTG----------------GTCTGGACCCACTCCTGCTCCGTCGAGCAGTCCCNNNCGCGCACATAATTAACAAGCTGGCAACAAGATCTATGTCCAA-CAATAAACCATTATTCATAATGTTGTTTTTAGCGTTTCGTTTTGTTTGTTTGCCCTGTCGATCAGTCGTGATCGATTATGGTTCTTTTTGTTGTTGTTGTTGTTGTTGTTGTATAT------TTTGTAAAATATATTTTTTTGCCCAGCAGCAGCATATTAGCATACAATACGTTTAAAGAGGGCAATTTGCAAACGGAGTTCGAATCAAATATTTAGAAAGCCGCTTGCAATTCAATTCAATATTTCCAATTAATCATAATAATATACATTATATATA   
>IR04126 [organism=Drosophila americana] Drosophila americana strain IR04126 tan gene, intron 1
CAATGGGTTCAGAGTAT-AAAATGAAATTGTTTTTGTGCTCATCGAATTCGAAATTGTCATTCAAGCAGAAAATTGAAATCAACTGTGAAATTTCCAATAAATATTAAGCATACACAATTATGCATTTGAAGCTATTCCAAAATGAAGCTAGAAATTGAGCATATCTTCGGCACGCCGAAGATGAAATACACTTCCTTTGCAGATAGGCGCACATTGTCACGCCTCAATTCTCATTTCTCGACCGATTCTTTCCTTTGATCTATATTAGATAGTCGTACAATATGAGATGAAGTAGTCAATGCTACAGTTAGTCCAGATATCTTGATGAAAACAAAGTTTTCCGTACAAGAACCTACTTAGCGAACGATCGTTCCTATGCCAGCTATATGATATAGAAAACCAGAAGAGATTACCTATGACGAATTACAAGACGTTAGCTAAAATGCTGAGAGACTAGTTCTCACAGAAACAAACAGATGGATCAGGAATA------TATATGGAGATGTTCCCTGCTATGTGTTACACATTCCATGACAATCTCATAATACCCCGCACAAGCTTATAAATCTGTATATGTATATAGTTCTAAGAACCCGTTAGTATCCATTATCATGTCATTATTTATATA--TATTCAAACAGCCGCTGCGCTCTATATTAACATCAGTTCGNNNTCTCTCTCTTATCAGTAGGTGCAATTACAGCTACATATAGTAGACACATAAAGATAATATGATCCTGATAAGCAGTTTATACGATTCGACTAGTATATCTACTTGTTTCTTTCTTCTACTTTTTTGCCATTTCGTGACCCAGTTCCTG--CTTAACCTTCACTCAAAACTAACACTCACTCACACTCAGACACACACACACACACA------------------------ACAATCACTCACTTGTTCGCTTTGAGCCGGAAAAACAAAAAAAGAG--AAAAAAAAGTGGCCAATATCAAGGGCAACAATTGGCATGCAGGCCCGACTCCGTCTGGGCGAGCTGCTGGTGGGGTTGGGTTGGCAGGTGAGCGGGGGCTGGGCCGGGTTGCCCGTG----------------GTCTGGACCCACTCCTGCTCCGTCGAGCAGTCCCNNNCGCGCACATAATTAACAAGCTGGCAACAAGATCTATGTCTAA-CAATAAACCATTATTCATAATGTTGTTTTTAGCGTTTCGTTTTGTTTGTTTGCCCTGTCGATCAGTCGTGATCGATTATGGTTCTTTTTGTTGTTGTTGTTGTTGTTGT---------ATATTTTGTAAAATATATT-TTTTGCCCAGCAGCAGCATATTAGCATACAATACGTTTAAAGAGGGCAATTTGCAAACGGAGTTCGAATCAAATATTTAGAAAGCCGCTTGCAATTCAATTCAATATTTCCAATTAATCATAATAATATACATTATATATA   
>IR0432 [organism=Drosophila americana] Drosophila americana strain IR0432 tan gene, intron 1
CAATGGGTTCAGAGTAT-AAAATGAAATTGTTTTTGTGCTCATCGAATTCGAAATTGTCATTCAAGCAGAAAATTGAAATCAACTGTGAAATTTCCAATAAATATTAAGCATATACAATTATGCATTTGAAGCTATTCCAAAATGAAGCTAGATATTGAGCATATCTTCGGCACGCCGAAGATGAAATACCCTTCCTTTGCAGATAGGCGCACATTGTCACGCCTCATTTCTCATTTCTCGACCGATTCTTTCCTTTGATCTATATTAGATAGTCGTACAATATGAGATGAAGTAGTCAATGCTGCAGTTCGTCAAGAAATCTTGATGAAAACAAAGTTTTCCGTACTAGAACCTACTTAGCGACCGATCGTTCCTATGCCAGCTATATGATATAGAAAACCAGAAGAGATTACCTACGACGAATTGCAAGACGTTAGCTTTAATGCTGAGAGACTAGTTCTCAGAGAAACAAACAGATGGATCAGGAATA------TATATGGAGATGTTCCCTTCTATGTGTTACACATTCCATGACAATCTCATAATACCCCGCACAAGCTAATAAATCTGTATATGTATATAGTTCTAAGAACCCGTTAGTATCCATTATCATGTCATTATTTATATA--TATTCAATCAGCCGCTGCGCTCTATATTAACATCAGTTCGNNNTCTCTCTCTTATCAGTAGGTGCAATTACAGCTACATATAGTAGACACATAAAGATAATATGATCCTGATAAGC-GTTTATACGATTCGACTAGTATATCTACTTGTTTCTTTCTTCTACTTTTTTGCCATTTCGTGACCCAGTTCCTG--CTTAACCTTCACTCAAAACTAACACTCACTCACACTCAGACACACACACA------------CACACACA----AATATAACAATCACTCACTTGTTCGCTTTGAGCCGGAAAAACAAA-AAAAG-AGAAAAAAAAGTGGCCAATATCAAGGGCAACAATTGGCATGCAGGCCCGACTCCGTCTGGGCGAGCTGCTGGTGGGGTTGGGTTGGCAGGTGAGCGGGGGCTGGGCCGGGTTGCCCGTG----------------GTCTGGACCCACTCCTGCTCCGTCGAGCAGTCCCNNNCGCGCACATAATTAACAAGCTGGCAACAAGATCTATGTCTAA-CAATAAACCATTATTCATAATGTTGTTTTTAGCGTTTCGTTTTGTTTGTTTGCCCTGTCGATCAGTCGTGATCGATTATGGTTCTTTTTGTTGTTGTTGTTGTTGTTGT---------ATATTTTGTAAAATATATT-TTTTGCCCAGCAGCAGCATATTAGCATACAATACGTTTAAAGAGGGCAATTTGCAAACGGAGTTCGAATCAAATATTTAGAAAGCCGCTTGCAATTCAATTCAATATTTCCAATTAATCATAATAATATACATTATATATA   
>IR0496 [organism=Drosophila americana] Drosophila americana strain IR0496 tan gene, intron 1
CAATGGGTTCAGGGTAT-AAAATGAAATTGTTTTTGTGCTCATCGAATTCGAAATTGTCATTCAAGCAGAAAATTGAAACCAACTGTGAAATTTCCAATAAATATTAAGCATATACAATTATGCATTTGAAGCTATTCCAAATTGAAGCTAGACATTGAGCATATCTGCGGCACGCCGAAGATGAAATACCCTTCCTTTGCAGATAGGCGCACATTGTCACGCCTCAATTCTCATTTCTCGACCGATTCTTTACTTTGATCTATATTAGATAGTCGTACAATATGAGATGAAGTAGTCAATGCTACAGTTAGTCCAGATATCTTGATGAAAACAAAGTTTTCCGTACAAGAACCTACTTAGCGAACGATCGTTCCTATGCCAGCTATATGATATAGAAAACCAGAAGAGATTACCTATGACGAATTGCAAGACGTTAGCTTTAATGCTGAGAGACTAGTTCTCACAGAAACAAACAGATGGATCAGGAATA------TATATAGAGATGTTCCCTTCTATGTGTTACACATTCCATGACAATATCATAATGCCCCGCACAAGCTTATAAATCTGTATATGTATATAGTTCTAAGAACCCGTTAGTATCCATTATCATGTCATTATTTATATA--TATTCAAACAGCCGCTGCGCTCTATATTAACATCAGTTCGNNNTCTCTCTCTTATCAGCAGGTGCAATTACAGCTACATATAGTAATCACATAAAGATAATATGATCCTGATAAGCAGTTTATACGATTCGACTAGTATATCTACTTGTTTCTTTCTTCTACTTTTTTGCCATTTCGTGACCCAGTTCCTG--CTTAACCTTCACTCAAAACTAACACTCACTCACACTCAGACACACACACACACACACA----------------AATATAACAATCACTCACTTGTTCGCTTTGAGCCGGAAAAACAAAAAAAGA---GAAAAAAAGTGGCCAATATCAAGGGCAACAATTGGCATGCAGGCCCGACTCCGTCTGGGCGAGCTGCTGGTGGGGTTGGGTTGGCAGGTGAGCGGGGGCTGGGCCGGGTTGCCCGTG----------------GTCTGGACCCACTCCTGCTCCGTCGAGCAGTCCCNNNCGCGCACATAATTAACAAGCTGGCAACAAGATCTATGTCCAA-CAATAAACCATTATTCATAATGTTGTTTTTAGCGTTTCGTTTTGTTTGTTTGCCCTGTCGATCAGTCGTGATCGATTATGGTTCTTTTTGTTTTTGTTGTTGTTGTTGTTGTATAT------TTTGTAAAATATATT-TTTTGCCCAGCAGCAGCATATTAGCATACAATACGTTTAAAGAGGGCAATTTGCAAACGGAGTTCGAATCAAATATTTAGAAAGCCGCTTGCAATTCAATTCAATATTTCCAATTAATCATAATAATATACATTATATATA   
>LA9936 [organism=Drosophila americana] Drosophila americana strain LA9936 tan gene, intron 1
CAATGGGTTCAGAGTAT-AAAATGAAATTGTTTTTGTGCTCATCGAATTCGAAATTGTCATTCAAGCAGAAAATTGAAATCAACTGTGAAATTTCCAATAAATATTAAGCATATACAATTATGCATTTGAAGCTATTCCAAATTGAAGCTAGAAATTGAGCATATCTGCGGCACGCCGAAGATGAAATACCCTTCCTTTGCAGATAGGCGCACATTGTCACGCCTCATTTCTCATTTCTCGACCGATTCTTTACTTTGATCTATATTAGATAGTCGTACAATATGAGATGAACTAGTCAATGCTACAGTTAGTCCAGATATCTTGATGAAAACAAAGTTTTCCATACAAGAACCTACTTAGCGACCGATCGTTCCTATGCCAGCTATATGATATAGAAAACCAGAAGAGATTACCTATGACGAATTGCAAGACGTTAGCTAAAATGCTGAGAGACTAGTTCTCACAGAAACAAACAGATGGATCAGATATA--------TATAGAGATGTTCCCTTCTAGGTGTTACACATTCCATGACAATCTCATAATACCCCGCACAAGCTTATAAATCTGTATATGTATATAGTTCTAAGAACCCTTTAGTATCCATTATCATGTCATTATTTATATA--TATTCAAACAGCCGCTGCGCTCTATATTAACATCAGTTCGNNNTCTCTCTCTTATCAGCAGGTGCAATTACAGCTACATATAGTAATCACATAAAGATAATATGATCCTGATAAGC-GTTTATACGATTCGACTAGTATATCTACTTGTTTCTTTCTTCTACTTTTTTGCCATTTCGTGACCCAGTTCCTTAACTTAACCTTCACTCAAAACTAACACTCACTCACACTCAGACACACACACACACACA------------------------ACAATCACTCACTTGTTCGCTTTGAGCCGGAAAAACAAAAAAAGA---GAAAAAAAGTGGCCAATATCAAGGGCAACAATTGGCATGCAGGCCCGACTTCGTCTGGGCGAGCTGCTGGTGGGGTTGGGTTGGCAGGTGAGCGGGGGCTGGGCCGGGTTGCCCGTG----------------GTCTGGACCCACTCCTGCTCCGTCGAGCAGTCCCNNNCGCGCACATAATTAACAAGCTGGCAACAAGATCTATGTCTAA-CAATAAACCATTATTCATAATGTTGTTTTTAGCGTTTCGTTTTGTTTGTTTGCCCTGTCGATCAGTCGTGATCGATTATGGTTCTTTTTGTTGTTGTTGTTGTTGTTGT---------ATATTTTGTAAAATATAT-TTTTTGCCCAGCAGCAGCATATTAGCATACAATACGTTTAAAGAGGGCAATTTGCAAACGGAGTTCGAATCAAATATTTAGAAAGCCGCTTGCAATTCAATTCAATATTTCCAATTAATCATAATAATATACATTATATATA   
>LA9946 [organism=Drosophila americana] Drosophila americana strain LA9946 tan gene, intron 1
CAATGGGTTCAGGGTAT-AAAATGAAATTGTTTTTGTGCTCATCGAATTCGAAATTGTCATTCAAGCAGAAAATTGAAATCAGCTGTGAAATTTCCAATAAATATTAAGCATATACAATTATGCATTTGAAGCTATTCCAAATTGAAGCTAGAAATTGAGCATATCTGCGGCACGTCGAAGATGAAATACCCTTCCTTTGCAGATAGGCGCACATTGTCACGCCTCATTTCTCATTTCTCGACCGATTCTTTCCTTTGATCTATATTAGATAGTCGTACAATATGAGATGAACTAGTCAATGCTGCAGTTCGTCAAGAAATCTTGATGAAAACAAAGTTTTCCGTACAAAAACCTACTTAGCGACCGATCGTTCCTATGCCAGCTATATGATATAGAAAACCAGAAGAGATTACCTACGACGAATTGCAAGACGTTAGCTTTAATGCTGAGAGACTAGTTCTCAGAGAAACAAACAGATGGATCAGGAATATT----TATATGGAGATGTTCCCTTCTATGTGTTACACATTCCATGACAATCTTATAAAACCCCGCACAAGCTTATAAATCTGTATATGTATATAGTTCTAAGAACCCGTTAGTATCCATTATCATGTCATTATTTATATA--TATTCAAACAGCCGCTGCGCTCTGTATTAACATCAGTTCGNNNTCTCTCTCTTATCAGTAGGTGCAATTACAGCTACATATAGTAGACACATAAAGATAATATGATCCTGATAAGC-GTTTA-ACGATTCGACTAGTATATCTACTTGTTTCTTTCTTCTACTTTTTTGCCATTTCGTGACCCAGTTCCTTAACTTAACCTTCACTCAAAACTAACACTCACTCACAC------ACACACAC-CGCACACAC------------ACAA------CAATCACTCACTTGTTCGCTTTGAGCCGGAAAAACAAAAAAA----GAAAAAAAAGTGGCCAATATCAAGGGCAACAATTGGCATGCAGGCCCGACTTCGTCTGGGCGAGCTGCTGGTGGGGTTGGGTTGGCAGGTGAGCGGGCGCTGGGCCGGGTTGCCCGTG----------------GTCTGGACCCACTCCTGCTCCGTCGAGCAGTCCCNNNCGCGCACATAATTAACAAGCTGGCAACAAGATCTATGTCTAG-CAATAAACCATTATTCATAATGTTGTTTTTAGCGTTTCGTTTTGTTTGTTTGCCCTGTCGATCAGTCGTGATCGATTATGGTTCTTTTTGTTGTTGTTGTTGTTGTTGTTGTATAT------TTTGTAAAATATATTTTTTTGCCCAGCAGCAGCATATTAGCATACAATACGTTTAAAGAGGGCAATTTGCAAACGGAGTTCGAATCAAATATTTAGAAAGCCGCTTGCAATTCAATTCAATATTTCCAATTAATCATAATAATATACATTATATATA   
>LA9952 [organism=Drosophila americana] Drosophila americana strain LA9952 tan gene, intron 1
CAATGGGTTCAGGGTAT-AAAATGAAATTGTTTTTGTGCTCATCGAATTCGAAATTGTCATTCAAGCAGAAAATTGAAATCAACTGTGAAATTTCCAATAAATATTAAGCATATACAATTATGCATTTGAAGCTATTCCAAAATGAAGCTAGAAATTGAGCATATCTGCGGCACGCCGAAGATGAAATACACTTCCTTTGCAGATAGGCGCACATTGTCACGCCTCATTTCTCATTTCTCGACCGATTCTTTCCTTTGATCTATATTAGATAGTCGTACAATATGAGATGAACTAGTCAATGCTACAGTTAGTCCAGATATCTTGATGAAAACAAAGTTTTCCGTACAAAAACCTACTTAGCGACCGATCGTTCCTATGCCAGCTATATGATATAGAAAACCAGAAGAGATTACCTACGACGAATTGCAAGACGTTAGCTAAAATGCTGAGAGACTAGTTCTCAGAGAAACAAACAGATGGATCAGGAATATA----TATATGGAGATGTTCCCTGCTATGTGTTACACATTCCATGACAATCTCATAATACCCCGCACAAGCTTATAAATCTGTATATGTATATAGTTCTAAGAACCCGTTAGTATCCATTATAATGTCATTATTTATATA--TATTCAAACAGCCGCTGCGCTCTATATTAACATCAGTTCGNNNTCTCTCTCTTATCAGTAGGTGCAATTACAGCTACATATAGTAGACACATAAAGATAATATGATCCTGATAAGC-GTTTATACGATTCGACTAGTATATCTACTTGTTTCTTTCTTCTACTTTTTTGCCATTTCGTGACCCAGTTCCTG--CTTAACCTTCACTCAAAACTAACACTCAC--------ACACACACACACA------------CACACACACACAAATATAACAATCACTCACTTGTTCGCTTTGAGCCGGAAAAACAAA-AAAAG-AGAAAAAAGAGTGGCCAATATCAAGGGCAACAATTGGCATGCAGGCCCGACTCCGTCTGGGCGAGCTGCTGGTGGGGTTGGGTTGGCAGGTGAGCGGGGGCTGGGCCGGGTTGCCCGTG----------------GTCTGGACCCACTCCTGCTCCGTCGAGCAGTCCCNNNCGCGCACATAATTAACAAGCTGGCAACAAGATCTATGTCCAA-CAATAAACCATTATTCATAATGTTGTTTTTAGCGTTTCGTTTTGTTTGTTTGCCCTGTCGATCAGTCGTGATCGATTATGGTTCTTTTTGTTGTTGTTGTTGTTGTTGTTGTTGTTGTATATTTTGTAAAATATATT-TTTTGCCCAGCAGCAGCATATTAGCATACAATACGTTTGAAGAGGGCAATTTGCAAACGGAGTTCGAATCAAATATTTAGAAAGCCGCTTGCAATTCAATTCAATATTTCCAATTAATCATAATAATATACATTATATATA   
>LR0502 [organism=Drosophila americana] Drosophila americana strain LR0502 tan gene, intron 1
CAATGGGTTCAGGGTAT-AAAATGAAATTGTTTTTGTGCTCATCGAATTCGAAATTGTCATTCAAGCAGAAAATTGAAATCAACTGTGAAATTTCCAATTAATATTAAGCATATACAATTATGCATTTGAAGCTATTCCAAATTGAAGCTAGAAATTGAGCATATCTGCGGCACGTCGAAGATAAAATACCCTTCCTTTGCAGACAGGCGCACATAGTCACGCCTCATTTCTCATTTCTCGACCGACTCTTTCCTTTGATCTATATTAGATAGTCGTACAATATGAGATGAACTAGTCAATGCTGCAGTAAGTCCAGATATCTTGATGAAAACAAAGTTTTCCGTACAAGAACCTACTTAGCGACCGATCGTTCCTATGCCAGCTACATGATATAGAAAACCAGAAGAGATTACCTACGACGAATTGCAAGACGTTAGCTTTAATGCTGAGAGACTAGTTCTCACAGAAACAAACAGATGGATCAGGAATA------TATATAGAGATGTTCCCTTCTATGCGTTACAAATTCCATGACAATCTTATAATACCCCGCACAAGCTTATAAATCTGTATATGTATATAGTTCTAAGAACCCGTTAGTATCCATTATCATGTCATTATTTATATA--TATTCAAACAGCCGCTGCGCTCTATATTAACATCAGTTCGNNNTCTCTCTCTTATCAGCAGGTGCAATTACAGCTACATATAGTAATCACATAAAGATAATATGATCCTGATAAGC-GTTTATACGATTCGACTAGTATATCTACTTGTTTCTTTCTTCTACTTTTTTGCCATTTCGTGACCCAGTTCCTG--CTTAACCTTCACTCAAAACTAACACTCACTCACACTCAGACACACACACACACACA------------------------ACAATCACTCACTTGTTCGCTTTGAGCCGGAAAAACAAAAAAA---GAAAAAAAAAGTGGCCAATATCAAGGGCAACAATTGGCATGCAGGCCCGACTCCGTCTGGGCGAGCTGCTGGTGGGGTTGGGTTGGCAGGTGAGCGGGGGCTGGGCCGGGTTGCCCGTG----------------GTCTGGACCCACTCCTGCTCCGTCGAGCAGTCCCNNNCGCGCACATAATTAACAAGCTGGCAACAAGATCTATGTCCAA-CAATAAACCATTATTCATAATGTTGTTTTTAGCGTTTCGTTTTGTTTGTTTGCCCTGTCGATCAGTCGTGATCGATTATGGTTCTTTTTGTTGTTGTTGTTGTTGTTGTTG--T-TGTATATTTTGTAAAATATATT-TTTTGCCCAGCAGCAGCATATTAGCATACAATACGTTTAAAGAGGGCAATTTGCAAACGGAGTTCGAATCAAATATTTAGAAAGCCGCTTGCAATTCAATTCAATATTTCCAATTAATCATAATAATATACATTATATATA   
>LR0514 [organism=Drosophila americana] Drosophila americana strain LR0514 tan gene, intron 1
CAATGGGTTCAGGGTAT-AAAATGAAATTGTTTTTGTGCTCATCGAATTCGAAATTGTCATTCAAGCAGAAAATTGAAATAAACTGTGAAATTTCCAATAAATATTAAGCATATACAATTATGCATTTGAAGCTATTCCAAATTGTAGCTAGAATTTGAGCATATCTGCGGCACGCCGAAGATGAAATACCCTTCCTTTGCAGATAGGCGCACATTGTCACGCCTCAATTCTCATTTCTCGACCGATTCTTTACTTTGATCTATATTAGATAGTCGTACAATATGAGATGAAGTAGTCAATGCTGCAGTTAGTCCAGATATCTTGATGAAAACAAAGTTTTCCGTACAAGAACCTACTTAGCGACCGATCGTTCCTATGCCAGCTACATGATATAGAAAACCAGAAGAGATTACCTACGACGAATTGCAAGACGTTAGCTAAAATGCTGAGAGACTAGTTCTCGGAGAAACAAACAGATGCATCAGATATA------TATATGGAGATGTTCCCTGCTATGTGTTACACATTCCATGACAATCTCATAATGCCCCGCACAAGCTTATAAATCTGTATATGTATATAGTTCTAAGAACCCGTTAGTATCCATTATCATGTCATTATTTATATA--TATTCAAACAGCCGCTGCGCTCTATATTAACATCAGTTCGNNNTCTCTCTCTTATCAGTAGGTGCAATTACAGCTACATATAGTAGACACATAAAGATAATTTGATCCTGATAAGCAGTTTATACGATTCGACTAGTATATCTACTTGTTTCTTTCTTCTACTTTTTTGCCATTTCGTGACCCAGTTCCTTAACTTAACCTTCACTCAAAACTAACACTCAC--------------ACACACACACACACAC------------ACAAATATAACAATCACTCACTTGTTCGCTTTGAGCCGGAAAAACAAAAAAAGAGA--AAAAAAAGTGGCCAATATCAAGGGCAACAATTGGCATGCAGGCCCGACTTCGTCTGGGCGAGCTGCTGGTGGGGTTGGGTTGGCAGGTGAGCGGGCGCTGGGCCGGGTTGCCCGTG----------------GTCTGGACCCACTCCTGCTCCGTCGAGCAGTCCCNNNCGCGCACATAATTAACAAGCTGGCAACAAGATCTATGTCCAA-CAATAAACCATTATTCATAATGTTGTTTTTAGCGTTTCGTTTTGTTTGTTTGCCCTGTCGATCAGTCGTGATCGATTATGGTTCTTTTTGTTGTTGTTGTTGTTGTTGT---------ATATTTTGTAAAATATATTTTTTTGCCCAGCAGCAGCATATTAGCATACAATACGTTTAAAGAGGGCAATTTGCAAACGGAGTTCGAATCAAATATTTAGAAAGCCGCTTGCAATTCAATTCAATATTTCCAATTAATCATAATAATATACATTATATATA   
>LR0524 [organism=Drosophila americana] Drosophila americana strain LR0524 tan gene, intron 1
CAATGGGTTCAGGGTAT-AAAATGAAATTGTTTTTGTGCTCATCGAATTCGAAATTGTCATTCAAGCAGAAAATTGAAATCAACTGTGAAATTTCCAATAAATATTAAGCATATACAATTATGCATTTGAAGCTATTCCAAAATGAAGCTAGAAATTGAGCATATCTGCGGCACGCCGAAGATGAAATACCCTTCCTTTGCAGATAGGCGCACATTGTCACGCCTCAATTCTCATTTCTCGACCGATTCTTTACTTTGATCTATATTAGATAGTCGTACAATATGAGATGAAGTAGTCAATGCTACAGTTAGTCCAGATATCTTGATGAAAACAAAGTTTTCCGTACAAGAACCTACTTAGCTACCGATCGTTCCTATGCCAGCTATATGATATAGAAAACCAGAAGAGATTACCTATGACAAATTGCAAGACGTTAGCTCTAATGCTGAAAG----------------ACAAACAGATGGATCAGGAATATA----TATATGGAGATGTTCCCTTCTATGTGTTACACATTCCATGACAATCTCATAATGCCCCGCACAAGCTTATAAATCTGTATATGTATATAGTTCTAAGAACCCGTTAGTATCCATTATCATGTCATTATTTATATA--TATTCAAACAGCCGCTGCGCTCTATATTAACATCAGTTCGNNNTCTCTCTCTTATCAGTAGGTGCAATTACAGCTACATATAGTAGACACATAAAGATAATTTGATCCTGATAAGC-GTTTATACGATTCGACTAGTATATCTACTTGTTTCTTTCTTCTACTTTTTTGCCATTTCGTGACCCAGTTCCTTAACTTAACCTTCACTCAAAACTAACACTCACTCACAC------------ACACACACACAC------------ACAAATATAACAATCACTCACTTGTTCGCTTTGAGCCGGAAAAACAAAAAAA---GAAAAAAAAAGTGGCCAATATCAAGGGCAACAATTGGCATGCAGGCCCGACTTCGTCTGGGCGAGCTGCTGGTGGGGTTGGGTTGGCAGGTGAGCGGGGGCTGGGCCGGGTTGCCCGTG----------------GTCTGGACCCACTCCTGCTCCGTCGAGCAGTCCCNNNCGCGCACATAATTAACAAGCTGGCAACAAGATCTATGTCCAA-CAATAAACCATTATTCATAATGTTGTTTTTAGCGTTTCGTTTTGTTTGTTTGCCCTGTCGATCAGTCGTGATCGATTATGGTTCTTTTTGTTGTTGTTGTTGT---------------ATATTTTGTAAAATATA-TTTTTTGCCCAGCAGCAGCATATTAGCATACAATACGTTTAAAGAGGGCAATTTGCAAACGGAGTTCGAATCAAATATTTAGAAAGCCGCTTGCAATTCAATTCAATATTTCCAATTAATCATAATAATATACATTATATATA   
>LR0526 [organism=Drosophila americana] Drosophila americana strain LR0526 tan gene, intron 1
CAATGGGTTCAGAGTAT-AAAATGAAATTGTTTTTGTGCTCATCGAATTCGAAATTGTCATTCAAGCAGAAAATTGAAATCAACTGTGAAATTTCCAATAAATATTAAGCATATACAATTATGCATTTGAAGCTATTCCAAATTAAAGCTAGAAATTGAGCATATCTTCGGCACGCCGAAGATGAAATACCCTTCCTTTGCAGATAGGCGCACATTGGCACGCCTCATTTATCATTTCTCGACCGATTCTTTACTTTGATCTATATTAGATAGTCGTACAATATGAGATGAAGTAGTCAATGCTACAGTTAGTCCAGATATCTTGATGAAAACAAAGTTTTCCGTACAAGAACCTACTTAGCGAACGATCGTTCCTATGCCAGCTATATGATATAGAAAACCAGAAGAGATTACCTATGATGAACTGCAAGACGTTAGCTTTAATGCTGAGAGACTAGTTCTCGGAGAAACAAACAGATGGATCAGGAATA------TATATGGAGATGTTCCCTGCTATGTGTTACACATTCCATGACAATCTCATAATGCCCCGCACAAGCTTATAAATCTGTATATGTATATAGTTCTAAGAACCCGTTAGTATCCATTATCATGTCATTATTTATATA--TATTCAAACAGCCGCTGCGCTCTATATTAACATCAGTTCGNNNTCTCTCTCTTATCAGCAGGTGCAATTACAGCTACATATAGTAATCACATAAAGATAATATGATCCTGATAAGC-GTTTATACGATTCGACTAGTATATCTACTTGTTTCTTTCTTCTACTTTTTTGCCATTTCGTGACCCAGTTCCTTAACTTAACCTTCACTCAAAACTAACACTCACTCACACTCACACACACA----------CACAC--ACACACACACAAATATAACAATCACTCACTTGTTCGCTTTGAGCCGGAAAAACAAAAAAA---GAAAAAAAAAGTGGCCAATATCAAGGGCAACAATTGGCATGCAGGCCCGACTCCGTCTGGGCGAGCTGCTGGTGGGGTTGGGTTGGCAGGTGAGCGGGCGCTGGGCCGGGTTGCCCGTG----------------GTCTGGACCCACTCCTGCTCCGTCGAGCAGTCCCNNNCGCGCACATAATTAACAAGCTGGCAACAAGATCTATGTCCAA-CAATAAACCATTATTCATAATGTTGTTTTTAGCGTTTCGTTTTGTTTGTTTGCCCTGTCGATCAGTCGTGATCGATTATGGTTCTTTTTGTTGTTGTTGTTGTTGT------------ATATTTTGTAAAATATATTTTTTTGCCCAACAGCAGCATATTAGCATACAATACGTTTAAAGAGGGCAATTTGCAAACGGAGTTCGAATCAAATATTTAGAAAGCCGCTTGCAATTCAATTCAATATTTCCAATTAATCATAATAATATACATTATATATA   
>LR0530 [organism=Drosophila americana] Drosophila americana strain LR0530 tan gene, intron 1
CAATGGGTTCAGAGTAT-AAAATGAAATTGTTTTTGTGCTCATCGAATTCGAAATTGTCATTCAAGCAGAAAATTGAAATCAACTGTGAAATTTCCAATAAATATTAAGCATATACAATTATGCATTTGAAGCTATTCCAAATTGAAGCTAGAAATTGAGCATATCTTCGGCACGCCGAAGATAAAATACCCTTCCTTTGCAGACAGGCGCACATAGTCACGCCTCATTTCTCATTTCTCGACCGATTCTTTCCTTTGATCTATATTAGATAGTCGTACAATATGAGATGAAGTAGTCAATGCTACAGTTAGTCCAGATATCTTGATGAAAACAAAGTTTTCCGTACAAGAACCTACTTAGCGACCGATCGTTCCTATGCCAGCTATATGATATAGAAAACCAGAAGAGATTACCTATGACGAATTGCAAGACGTTAGCTTTAATGCTGAGAGACTAGTTCTCAGAGAAACTAACAGATGGATCAGGAATATA----TATATGGAGATGTTCCCTTCTATGTGTTACACATTCCATGACAATCTCATAATACCCCGCACAAGCTTATAAATCTGTATATGTATATAGTTCTAAGAACCCGTTAGTATCCATTATCATGTCATTATTTATATA--TATTTAAACAGCCGCTGCGCTCTATATTAACATCAGTTCGNNNTCTCTCT--TATCAGCAGGTGCAATTACAGCTACATATAGTAGACACATAAAGATAATATGATCCTGATAAGCAGTTTATACGATTCGACTAGTATATCTACTTGTTTCTTTCTTCTACTTTTTTGCCATTTCGTGACCCAGTTCCTG--CTTAACCTTCACTCAAAACTAACACTCACACACACACACACACACACACACACACACAC------------ACAAATATAACAATCACTCACTTGTTCGCTTTGAGCCGGAAAAACAAAAAAAGA---GAAAAAAAGTGGCCAATATCAAGGGCAACAATTGGCATGCAGGCCCGACTTCGTCTGGGCGAGCTGCTGGTGGGGTTGGGTTGGCAGGTGAGCGGGGGCTGGGCCGGGTTGCCCGTG----------------GTCTGGACCCACTCCTGCTCCGTCGAGCAGTCCCNNNCGCGCACATAATTAACAAGCTGGCAACAAGATCTATGTCTAG-CAATAAACCATTATTCATAATGTTGTTTTTAGCGTTTCGTTTTGTTTGTTTGCCCTGTCGATCAGTCGTGATCGATTATGGTTCTTTTTGTTGTTGTTGTTGTTGTTGTTGTATAT------TTTGTAAAATATATT-TTTTGCCCAGCAGCAGCATATTAGCATACAATACGTTTAAAGAGGGCAATTTGCAAACGGAGTTCGAATCAAATATTTAGAAAGCCGCTTGCAATTCAATTCTATATTTCCAATTAATCATTATAATATACATTATATATA   
>LR0536 [organism=Drosophila americana] Drosophila americana strain LR0536 tan gene, intron 1
CAATGGGTTCAGAGTAT-AATATGAAATTGTTTTTGTGCTCATCGAATTCGAAATTGTCATTCAAGCAGAAAATTGAAATCAACTGTGAAATTTCCAATTAATATTAAGCATATACAATTATGCATTTGAAGCTATTCCAAATTGAAGCTAGAAATTGAGCATATCTGCGGCACGCCGATGATGAAATACCCTTCCTTTGCAGATAGGCGCACATTGTCACGCCTCATTTCTCATTTCTCGACCGATTCTTTCCTTTGATCTATATTAGATAGTCGTACAATATGAGATGAACTAGTCAATGCTACAGTTAGTCCAGATATCTTGATGAAAACAAAGTTTTCCGTACAAGAGCCTACTTAGCGACCGATCGTTCCTATGCCAGCTATATGATATAGAAAACCAGAAGAGATTACCTACGACGAATTGCAAGACGTTAGCTAAAATGCTGAGAGACTAGTTCTCAGAGAAACAAACAGATGGATCAGGAATATA----TATATGGAGATGTTCGCTTCTATGTGTTACACATTCCATGACAATCTCATAATACCCCGCACAAGCTTATAAATCTGTATATGTATATAGTTCTAAGAACCCGTTAGTATCCATTATCATGTCATTATTTATATA--TATTCAAACAGCCGCTGCGCTCTATATTAACATCAGTTCGNNNTCTCTCTCTTATCAGTAGGTGCAATTACAGCTACATATAGTAGACACATAAAGATAATATGATCCTGATAAGC-GTTTATACGATTCGACTAGTATATCTACTTGTTTCTTTCTTCTACTTTTTTGCCATTTCGTGACCCAGTTCCTTAACTTAACCTTCACTCAAAACTAACACTCACTCACAC------ACACACAC-CGCACACAC------------ACAA------CAATCACTCACTTGTTCGCTTTGAGCCGGAAAAACAAAAAAA---GAAAAAAAAAGTGGCCAATATCAAGGGCAACAATTGGCATGCAGGCCCGACTCCGTCTGGGCGAGCTGCTGGTGGGGTTGGGTTGGCAGGTGAGCGGGCGCTGGGCCGGGTTGCCCGTG----------------GTCTGGACCCACTCCTGCTCCGTCGAGCAGTCCCNNNCGCGCACATAATTAACAAGCTGGCAACAATATCTATGTCCAA-CAATAAACCATTATTCATAATGTTGTTTTTAGCGTTTCGTTTTGTTTGTTTGCCCTGTCGATCAGTCGTGATCGATTATGGTTCTTTTTGTTGTTGTT------------------TTATATTTTT-TAAAATATATTTTTTGCCCAGCAGCAGCATATTAGCATACAATACGTTTAAAGAGGGCAATTTGCAAACGGAGTTCGAATCAAATATTTAGAAAGCCGCTTGCAATTCAATTCAATATTTCCAATTAATCATAATAATATACATTATATATA   
>LR0538 [organism=Drosophila americana] Drosophila americana strain LR0538 tan gene, intron 1
CAATGGGTTCAGAGTAT-AAAATGAAATTGTTTTTGTGCTCATCGAATTCGAAATTGTCATTCAAGCAGAAAATTGAAATCAACTGTGAAATTTCCAATAAATATTAAGCATATACAATTATGCATTTGAAGCTATTCCAAATTGAAGCTAGAAATTGAGCATATCTGCGGCACGCCGAAGATGAAATACCCTTCCTTTGCAGATAGGCGCACATTGTCACGCCTCATTTCTCATTTCTCGACCGATTCTTTCCTTTGATCTATATTAGATAGTCGTACAATATGAGATGAAGTAGTCAATGCTGCAGTTCGTCAAGAAATCTTGATGAAAACAAAGTTTTCCGTACTAGAACCTACTTAGCGACCGATCGTTCCTATGCCAGCTATATGATATAGAAAACCCGAAGAGATTACCTACGACGAATTGCAAGACGTTAGCTTTAATGCTGAGAGACTAGTTCTCAGAGAAACAAACAGATGGATCAGGAATATA----TATATGGAGATGTTCCCTTCTAGGTGTTACACATTCCATGACAATCTCATAATACCCCGCACAAGCTTATAAATCTGTATATGTATATAGTTCTAAGAACCCGTTAGTATCCATTATCATGTCATTATTTATATA--TATTTAAACAGCCGCTGCGCTCTATATTAACATCAGTTCGNNNTCTCTCTCTTATCAGTAGGTGCAATTACAGCTACATATAGTAGACACATAAAGATAATATGATCCTGATAAGC-GTTTATACGATTCGACTAGTATATCTACTTGTTTCTTTCTTCTACTTTTTTGCCATTTCGTGACCCAGTTCCTG--CTTAACCTTCACTCAAAACTAACACTCACTCACACTCAGACACACACACA------------------------AATATAACAATCACTCACTTGTTCGCTTTGAGCCGGAAAAACAAAAAAAGA-A--AAAAAAAGTGGCCAATATCAAGGGCAACAATTGGCATGCAGGCCCGACTTCGTCTGGGCGAGCTGCTGGTGGGGTTGGGTTGGCAGGTGAGCGGGGGCTGGGCCGGGTTGCCCGTG----------------GTCTGGACCCACTCCTGCTCCGTCGAGCAGTCCCNNNCGCGCACATAATTAACAAGCTGGCAACAATATCTATGTCCAA-CAATAAACCATTATTCATAATGTTGTTTTTAGCGTTTCGTTTTGTTTGTTTGCCCTGTCGATCAGTCGTGATCGATTATGGTTCTTTTTGTTGTTGTT-----------------TTATATTTT-T-TAAAATATATTTTTTGCCCAGCAGCAGCATATTAGCATACAATACGTTTAAAGAGGGCAATTTGCAAACGGAGTTCGAATCAAATATTTAGAAAGCCGCTTGCAATTCAATTCAATATTTCCAATTAATCATAATAATATACATTATATATA   
>MK0716 [organism=Drosophila americana] Drosophila americana strain MK0716 tan gene, intron 1
CAATGGGTTCAGGGTAT-AAAATGAAATTGTTTTTGTGCTCATCGAATTCGAAATTGTCATTCAAGCAGAAAATTGAAATCAACTGTGAAATTTCCAATAAATATTAAGCATATACAATTATGCATTTGAAGCTATTCCAAATTGAAGCTAGAAATTGAGCATATCTGCGGCACGCCGAAGATGAAATACCCTTCCTTTGCAGATAGGCGCACATTGTCACGCCTCAATTCTCATTTCTCGACCGATTCTTTCCTTTGATCTATATTAGATAGTCGTACAATATGAGATGAACTACTCAATGCTACAGTTAGTCCAGATATCTTGATGAAAACAAAGTTTTCCATACAAGAACCTACTTAGCTACCGATCGTTCCTATGCCAGCTATATGATATAGAAAACCAGAAGAGATTACCTATGACGAATTGCAAGACGTTAGCTAAAATGCTGAGAGACTAGTTCTCAGAGAAACAAACAGATGGATCAGATATA------TATATGGAGATGTTCCCTTCTATGCGTTACAAATTCCATGACAATCTCATAATACCCCGCACAAGCTTATAAATCTGTATATGTATATAGTTCTAAGAACCCGTTAGTATCCATTATCATGTCATTATTTATATA--TATTCAAACAGCCGCTGCGCTCTATATTAACATCAGTTCGNNNTCTCTCT--TATCAGTAGGTGCAATTACAGCTACATATAGTAGACACATAAAGATAATATGATCCTGATAAGC-GTTTATACGATTCGACTAGTATATCTACTTGTTTCTTTCTTCTACTTTTTTGCCATTTCGTGACCCAGTTCCTG--CTTAACCTTCACTCAAAACTAACACTCACTCACACTCAGACACACACACACACACA------------------------ACAATCACTCACTTGTTCGCTTTGAGCCGGAAAAACAAAAAAA--GAGAAAAAAAAGTGGCCAATATCAAGGGCAACAATTGGCATGCAGGCCCGACTTCGTCTGGGCAAGCTGCTGGTGGGGTTGGGTTGGCAGGTGAGCGGGGGCTGGGCCGGGTTGCCCGTG----------------GTCTGGACCCACTCCTGCTCCGTCGAGCAGTCCCNNNCGCGCACATAATTAACAAGCTGGCAACAAGATCTATGTCTAG-CAATAAACCATTATTCATAATGTTGTTTTTAGCGTTTCGTTTTGTTTGTTTGCCCTGTCGATCAGTCGTGATCGATTATGGTTCTTTTTGTTGTTGTTGTTGTTGT------------ATATTTTGTAAAATATAT-TTTTTGCCCAGCAGCAGCATATTAGCATACAATACGTTTAAAGAGGGCAATTTGCAAACGGAGTTCGAATCAAATATTTAGAAAGCCGCTTGCAATTCAATTCAATATTTCCAATTAATCATAATAATATACATTATATATA   
>MK0718 [organism=Drosophila americana] Drosophila americana strain MK0718 tan gene, intron 1
CAATGGGTTCAGGGTAT-AAAATGAAATTGTTTTTGTGCTCATCGAATTCGAAATTGTCATTCAAGCAGAAAATTGAAATCAACTGTGAAATTTCCAATAAATATTAAGCATATACAATTATGCATTTGAAGCTATTCCAAATTGAAGCTAGAAATTGAGCATATCTGCGGCACGCCGAAGATGAAATACCCTTCCTTTGCAGATAGGCGCACATTGTCACGCCTCATTTCTCATTTATCGACCGATTCTTTCCTTTGATCTATATTAGATAGTCGTACAATATGAGATGAAGTAGTCAATGCTACAGTTAGTCCAGATATCTTGATGAAAACAAAGTTTTCCGTACAAGAACCTACTTAGCGACCGATCGTTCCTATACCAGCTATATGATATAGAAAACCAGAAGAGATAACCTACGACGAATTACAAGACGTTAGCTAAAATGCTGAGAGACTAGTTCTCAGAGAAACAAACAGATGGATCAGGAATA------TATATGGAGATGTTCCCTGCTATGTGTTACACATTCCATGACAATCTCATAATACCCCGCACAAGCTTATAAATCTGTATATGTATATAGTTCTAAGAACCCGTTAGTATCCATTATAATGTCATTATTTATATA--TATTCAAACAGCCGCTGCGCTCTATATTAACATCAGTTCGNNNTCTCTCTCTTATCAGCAGGTGCAATTACAGCTACATATAGTAATCACATAAAGATAATATGATCCTGATAAGC-GTTTATACGATTCGACTAGTATATCTACTTGTTTCTTTCTTCTACTTTTTTGCCATTTCGTGACCCAGTTCCTTAACTTAACCTTCACTCAAAACTAACACTCACTCACACTCACACACACA----------CACAC--ACACACACACAAATATAACAATCACTCACTTGTTCGCTTTGAGCCGGAAAAACAAAAAAA---GAAAAAAAAAGTGGCCAATATCAAGGGCAACAATTGGCATGCAGGCCCGACTCCGTCTGGGCGAGCTGCTGGTGGGGTTGGGTTGGCAGGTGAGCGGGCGCTGGGCCGGGTTGCCCGTG----------------GTCTGGACCCACTCCTGCTCCGTCGAGCAGTCCCNNNCGCGCACATAATTAACAAGCTGGCAACAAGATCTATGTCCAA-CAATAAACCATTATTCATAATGTTGTTTTTAGCGTTTCGTTTTGTTTGTTTGCCCTGTCGATCAGTCGTGATCGATTATGGTTCTTTTTGTTGTTGTTGTTGTT----------ATATATTTTTT-TAAAATATATTTTTTTGCCCAGCAGCAGCATATTAGCATACAATACGTTTAAAGAGGGCAATTTGCAAACGGAGTTCGAATCAAATATTTAGAAAGCCGCTTGCAATTCAATTCAATATTTCCAATTAACCATAATAATATACATTATATATA   
>MK0720 [organism=Drosophila americana] Drosophila americana strain MK0720 tan gene, intron 1
CAATGGGTTCAGAGTAT-AATATGAAATTGTTTTTGTGCTCATCGAATTCGAAATTGTCATTCAAGCAGAAAATTGAAATCAACTGTGAAATTTCCAATAAATATTAAGCATATACAATTATGCATTTGAAGCTATTCCAAAATGAAGCTAGAAATTGAGCATATCTTCGGCACGCCGAAGATGAAATACCCTTCCTTTGCAGATAGGCGCACATTGGCACGCCTCATTTATCATTTCTCGACCGATTCTTTCCTTTGATCTATATTAGATAGTCGTACAATATGAGATGAAGTAGTCAATGCTGCAGTTAGTCCAGATATCTTGATGAAAACAAAGTTTTCCGTACAAGAACCTACTTAGCGACCGATCGTTCCTATGCCAGCTATATGATATAGAAAACCAGAAGAGATTACCTACGACGAATTGCAAGACGTAAGCTTTAATGCTGAGAGACTAGTTCTCACAGAAACAAACAGATGGATCAGGAATA------TATATGGAGATGTTCCCTTCTATGTGTTACACATTCCATGACAATCTCATAATGCCCCGCACAAGCTTATAAATCTGTATATGTATATAGTTCTAAGAACCCGTTAGTATCCATTATCATGTCATTATTTATATA--TATTCAAACAGCCGCTGCGCTCTATATTAACATCAGTTCGNNNTCTCTCTCTTATCAGCAGGTGCAATTACAGCTACATATAGTAATCACATAAAGATAATATGATCCTGATAAGC-GTTTATACGATTCGACTAGTATATCTACTTGTTTCTTTCTTCTACTTTTTTGCCATTTCGTGACCCAGTTCCTTAACTTAACCTTCACTCAAAACTAACACTCACTCACACTCACACACACA----------CACAC--ACACACACACAAATATAACAATCACTCACTTGTTCGCTTTGAGCCGGAAAAACAAAAAAA---GAAAAAAAGAGTGGCCAATATCAAGGGCAACAATTGGCATGCAGGCCCGACTCCGTCTGGGCGAGCTGCTGGTGGGGTTGGGTTGGCAGGTGAGCGGGCGCTGGGCCGGGTTGCCCGTG----------------GTCTGGACCCACTCCTGCTCCGTCGAGCAGTCCCNNNCGCGCACATAATTAACAAGCTGGCAACAAGATCTATGTCCAA-CAATAAACCATTATTCATAATGTTGTTTTTAGCGTTTCGTTTTGTTTGTTTGCCCTGTCGATCAGTCGTGATCGATTATGGTTCTTTTTGTTGTTGTTGTTGTTGTTGT---------ATATTTTGTAAAATATATT-TTTTGCCCAGCAGCAGCATATTAGCATACAATACGTTTAAAGAGGGCAATTTGCAAACGGAGTTCGAATCAAATATTTAGAAAGCCGCTTGCAATTCAATTCAATATTTCCAATTAATCATAATAATATACATTATATATA   
>MK0736 [organism=Drosophila americana] Drosophila americana strain MK0736 tan gene, intron 1
CAATGGGTTCAGAGTAT-AAAATGAAATTGTTTTTGTGCTCATCGAATTCGAAATTGTCATTCAAGCAGAAAATTGAAATCAACTGTGAAATTTCCAATAAATATTAAGCATATACAATTATGCATTTGAAGCTATTCCAAATTGAAGCTAGAAATTGAGCATATCTGCGGCACGCCGAAGATGAAATACCCTTCCTTTGCAGATAGGCGCACATTGTCACGCCTCAATTCTCATTTCTCGACCGATTCTTTCCTTTGATCTATATTAGATAGTCGTACAATATGAGATGAACTAGTCAATGCTACAGTTAGTCCAGATATCTTGATGAAAACAAAGTTTTTCGTACAAGAACCTACTTAGCGACCTATCGTTCCTATGCCAGCTATATGATATAGAAAACCAGAAGAGATTACCTACGACGAATTGCAAGACGTTAGCTAAAATGCTGAGAGACTAGTTCTCAGAGAAACAAACAGATGGATCAGATATA------TATATGGAGATGTTCCCTTCTAGGTGTTACACATTCCATGACAATCTCATAATACCCCGCACAAGCTTATAAATCTGTATATGTATATAGTTCTAAGAACCCGTTAGTATCCATTATAATGTCATTATTTATATA--TATTCAAACAGCCGCTGCGCTCTATATTAACATCAGTTCGNNNTCTCTCTCTTATCAGCAGGTGCAATTACAGCTACATATAGTAATCACATAAAGATAATATGATCCTGATAAGC-GTTTATACGATTCGACTAGTATATCTACTTGTTTCTTTCTTCTACTTTTTTGCCATTTCGTGACCCAGTTCCTTAACTTAACCTTCACTCAAAACTAACACTCACTCACACTCACACACACA----------CACAC--ACACACACACAAATATAACAATCACTCACTTGTTCGCTTTGAGCCGGAAAAACAAAAAAA---GAAAAAAAAAGTGGCCAATATCAAGGGCAACAATTGGCATGCAGGCCCGACTCCGTCTGGGCGAGCTGCTGGTGGGGTTGGGTTGGCAGGTGAGCGGGCGCTGGGCCGGGTTGCCCGTG----------------GTCTGGACCCACTCCTGCTCCGTCGAGCAGTCCCNNNCGCGCACATAATTAACAAGCTGGCAACAAGATCTATGTCCAA-CAATAAACCATTATTCATAATGTTGTTTTTAGCGTTTCGTTTTGTTTGTTTGCCCTGTCGATCAGTCGTGATCGATTATGGTTCTTTTTGTTGTTGTTGTTGTTGTTGT---------ATATTTTGTAAAATATA-TTTTTTGCCCAGCAGCAGCATATTAGCATACAATACGTTTAAAGAGGGCAATTTGCAAACGGAGTTCGAATCAAATATTTAGAAAGCCGCTTGCAATTCAATTCAATATTTCCAATTAATCATAATAATATACATTATATATA   
>NN0708 [organism=Drosophila americana] Drosophila americana strain NN0708 tan gene, intron 1
CAATGGGTTCAGGGTAT-AAAATGAAATTGTTTTTGTGCTCATCGAATTCGAAATTGTCATTCAAGCAGAAAATTGAAATCAACTGTGAAATTTCCAATAAATATTAAGCATATACAATTATGCATTTGAAGCTATTCCAAAATGAAGCTAGAAATTGAGCATATCTGCGGCACGCCGAAGATGAAATACCCTTCCTTTGCAGATAGGCGCACATTGTCACGCCTCAATTCTCATTTCTCGACCGATTCTTTCCTTTGATCTATATAAGATAGTCGTACAATATGAGATGAACTAGTCAATGCTACAGTTAGTCCAGAAATCTTGATGAAAACAAAGTTTTCCGTACTAGAACCTACTTAGCTACCGATCGTTCCTATGCCAGCTATATGATATAGAAAACCAGAAGAGATTACCTATGACGAATTGCGAGACGTTAGCTAAAATGCTGAGAGACTAGTTCTCACAGAAACAAACAGATGGATCAGGAATATA----TATATGGAGATGTTCGCTTCTATGTGTTACACATTCCATGACAATCTCATAATACCCCGCACAAGCTTATAAATCTGTATATGTATATAGTTCTAAGAACCCGTTAGTATCCATTATCATGTCATTATTTATATA--TATTCAATCAGCCGCTGCGCTCTGTATTAACATCAGTTCGNNNTCTCTCTCTTATCAGCAGGTGCAATTACAGCTACATATAGTAATCACATAAAGATAATATGATCCTGATAAGC-GTTTATACGATTCGACTAGTATATCTACTTGTTTCTTTCTTCTACTTTTTTGCCATTTCGTGACCCAGTTCCTTAACTTAACCTTCACTCAAAACTAACACTCACTCACACTCACACACACA----------CACAC--ACACACACACAAATATAACAATCACTCACTTGTTCGCTTTGAGCCGGAAAAACAAAAAAA---GAAAAAAAAAGTGGCCAATATCAAGGGCAACAATTGGCATGCAGGCCCGACTCCGTCTGGGCGAGCTGCTGGTGGGGTTGGGTTGGCAGGTGAGCGGGCGCTGGGCCGGGTTGCCCGTG----------------GTCTGGACCCACTCCTGCTCCGTCGAGCAGTCCCNNNCGCGCACATAATTAACAAGCTGGCAACAAGATCTATGTCCAA-CAATAAACCATTATTCATAATGTTGTTTTTAGCGTTTCGTTTTGTTTGTTTGCCCTGTCGATCAGTCGTGATCGATTATGGTTCTTTTTGTTGTTGTTGTTGTTGTTGT---------ATATTTTGTAAAATATATT-TTTTGCCCAGCAGCAGCATATTAGCATACAATACGTTTAAAGAGGGCAATTTGCAAACGGAGTTCGAATCAAATATTTAGAAAGCCGCTTGCAATTCAATTCAATATTTCCAATTAATCATAATAATATACATTATATATA   
>NN0718 [organism=Drosophila americana] Drosophila americana strain NN0718 tan gene, intron 1
CAATGGGTTCAGAGTAT-AAAATGAAATTGTTTTTGTGCTCATCGAATTCGAAATTGTCATTCAAGCAGAAAATTGAAATCAACTGTGAAATTTCCAATAAATATTAAGCATATACAATTATGCATTTGAAGCTATTCCAAAATGAAGCTAGAAATTGAGCATATCTGCGGCACGTCGAAGATGAAATACCCTTCCTTTGCAGATAGGCGCACATAGTCACGCCTCATTTCTCATTTCTCGACCGATTCTTTCCTTTGATCTATATTAGATAGTCGTACAATATGAGATGAAGTAGTCAATGCTACAGTTAGTCCAGATATCTTGATGAAAACAAAGTTTTCCGTACAAGAACCTACTTAGCGAACGATCGTTCCTATGCCAGCTATATGATATAGAAAACCCGAAGAGATTACCTACGACGAATTGCAAGACGTTAGCTTTAATGCTGAGAGACTAGTTCTCAGAGAAACTAACAGATGGATCAGGAATATA----TATATGGAGATGTTCCCTTCTATGTGTTACAAATTCCATGACAATCTCATAATACCCCGCACAAGCTTATAAATCTGTATATGTATATAGTTCTAAGAACCCGTTAGTATCCATTATCATGTCATTATTTATATA--TATTCAAACAGCCGCTGCGCTCTATATTAACATCAGTTCGNNNTCTCTCTCTTATCAGCAGGTGCAATTACAGCTACATATAGTAATCACATAAAGATAATATGATCCTGATAAGC-GTTTATACGATTCGACTAGTATATCTACTTGTTTCTTTCTTCTACTTTTTTGCCATTTCGTGACCCAGTTCCTTAACTTAACCTTCACTCAAAACTAACACTCACTCACACTCACACACACA----------CACAC--ACACACACACAAATATAACAATCACTCACTTGTTCGCTTTGAGCCGGAAAAACAAAAAAA---GAAAAAAAAAGTGGCCAATATCAAGGGCAACAATTGGCATGCAGGCCCGACTCCGTCTGGGCGAGCTGCTGGTGGGGTTGGGTTGGCAGGTGAGCGGGCGCTGGGCCGGGTTGCCCGTG----------------GTCTGGACCCACTCCTGCTCCGTCGAGCAGTCCCNNNCGCGCACATAATTAACAAGCTGGCAACAAGATCTATGTCCAA-CAATAAACCATTATTCATAATGTTGTTTTTAGCGTTTCGTTTTGTTTGTTTGCCCTGTCGATCAGTCGTGATCGATTATGGTTCTTTTTGTTGTTGTTGTTGTTGTTGT---------ATATTTTGTAAAATATATT-TTTTGCCCAGCAGCAGCATATTAGCATACAATACGTTTAAAGAGGGCAATTTGCAAACGGAGTTCGAATCAAATATTTAGAAAGCCGCTTGCAATTCAATTCAATATTTCCAATTAATCATAATAATATACATTATATATA   
>NN0728 [organism=Drosophila americana] Drosophila americana strain NN0728 tan gene, intron 1
CAATGGGTTCAGAGTAT-AAAATGAAATTGTTTTTGTGCTCATCGAATTCGAAATTGTCATTCAAGCAGAAAATTGAAATCAACTGTGAAATTTCCAATAAATATTAAGCATATACAATTATGCATTTGAAGCTATTCCAAATTGAAGCTAGAAATTGAGCATATCTGCGGCACGCCGAAGATGAAATACCCTTCCTTTGCAGATAGGCGCACATTGTCACGCCTCATTTCTCATTTATCGACCGATTCTTTCCTTTGATCTATATTAGATAGTCGTACAATATGAGATGAAGTAGTCAATGCTACAGTTAGTCCAGATATCTTGATGAAAACAAAGTTTTCCGTACAAGAACCTACTTAGCGACCGATCGTTCCTATACCAGCTATATGATATAGAAAACCAGAAGAGATTACCTACGACGAATTGCAAGACGTTAGCTTTAATGCTGAGAGACTAGTTCTCAGAGAAACAAACAGATGGATCAGGAATATA----TATATGGAGATGTTCCCTTCTATGTGTTACACATTCCATGACAATCTCATAATGCCCCGCACAAGCTTATAAATCTGTATATGTATATAGTTCTAAGAACCCGTTAGTATCCATTATCATGTCATTATCTATATATATATTCAAACAGCCGCTGCGCTCTATATTAACATCAGTTCGNNNTCTCTCT--TATCAGTAGGTGCAATTACAGCTACATATAGTAGACACATAAAGATAATATGATCCTGATAAGC-GTTTATACGATTCGACTAGTATATCTACTTGTTTCTTTCTTCTACTTTTTTGCCATTTCGTGACCCAGTTCCTG--CTTAACCTTCACTCAAAACTAACACTCACACACAC----AC----------ACACTCACAC--ACACACACACAAATATAACAATCACTCACTTGTTCGCTTTGAGCCGGAAAAACAAAAAAA--GAGAAAAAAAAGTGGCCAATATCAAGGGCAACAATTGGCATGCAGGCCCGACTCCGTCTGGGCGAGCTGCTGGTGGGGTTGGGTTGGCAGGTGAGCGGGCGCTGGGCCGGGTTGCCCGTG----------------GTCTGGACCCACTCCTGCTCCGTCGAGCAGTCCCNNNCGCGCACATAATTAACAAGCTGGCAACAAGATCTATGTCTAA-CAATAAACCATTATTCATAATGTTGTTTTTAGCGTTTCGTTTTGTTTGTTTGCCCTGTCGATCAGTCGTGATCGATTATGGTTCTTTTTGTTGTTGTTGTTGTTGTTGTTG--T-TGTATATTTTGTAAAATATAT-TTTTTGCCCAGCAGCAGCATATTAGCATACAATACGTTTAAAGAGGGCAATTTGCAAACGGAGTTCGAATCAAATATTTAGAAAGCCGCTTGCAATTCAATTCAATATTTCCAATTAATCATAATAATATACATTATATATA   
>nova_N14 [organism=Drosophila novamexicana] Drosophila novamexicana strain nova_N14 tan gene, intron 1
CTATGGGTTCAGAGTAT-AAAATGAAATTGTTTTTGTGCTCATCGAATTCGAAATTGTCATTCAAGCAGAAAATTGAAATCAACTGTGAAATTTCCAATAAATATTAAGCATATACAATTATGCATTTGAAGCTATTCCAAAATGAAGCTATAAATTGAGCATATCTTCGGCACGCCGAAGATGAAATGCCCTTCCTTTGCAGATAGGCGCACATTGTCACGCCTCATTTCTCATTTCTCGACCGATTCTTTCCTTTGATCTATATTAGATAGTCGTACAATATGAGATGAAGTAGTCAATGCTACAGTTAGTCCAGATATCTTGATGAAAACAAAGTTTTCCGTACAAGAACCTACTTAGCGACCGATCGTTCCTATACCAGCTATATGATATAGAAAACCAGAAGAGATTACCTATGACGAATTGCAAGACGTTAGCTTTAATGCTGAGAGACTAGTTCTCACAGAAACAAACAGATGGATCAGGAATATATATGTATATGGAGATGTTCCCTTCTATGTGTTACACATTCCATGACAATCTCATAATGCCCCGCACAAGCTTATAAATCGGTATATATATATAGTTTTGAGAACCCGTTAGTATCCATTATCATGTCATTATTTATATA--TATTCAATCAGCCGCTACGCTCTATATTAACATCAGTTCGNNNTCTCTCTCTTATCAGTAGGTGCAATTACAGCTACATATAGTAGACACATAAAGATAATATGATCCTGATAAGCG-TTTATACGATTCGACTAGTATATCTACTTGTTTCTTTCTTCTACTTTTTTGCCATTTCGTGACCCAGTTCCTG--CTTAACCTTCACTCAAAACTAACACTCACTCACACTCACACACACTCA--------------------------AATATAACAATCACTCACTTGTTCGCTTTGAGCCGGAAAAACAA---AAAAAGAAAAAAAAAGTGGCCAATATCAAGGGCAACAATTGGCATGCAGGCCCGACTCCGTCTGGGCGAGCTGCTGGTGGGGTTGGGTTGGCAGGTGAGCGGGGGCTGGGCCGGGTTGCCCGTG----TGGTTGCCCGGGGTCTGGACCCACTCCTGCTCCGTCGAGCAGTCCCNNNCGCGCACATAATTAACAAGCTGGCAACAAGATCTATGTCCAA-CAATAAACCATTATTCATAATGTTGTTTTTAGCGTTTCGTTTTGTTTGTTTGCCCTGTCGATCAGTCGTGATCGATTATGGTTCTTTTTGTTGTTGTTGTTGTTGTTGTTG--TTTTATATTTTT-TAAAATATAT-TTTTTGCTCAGCAGCAGCATATTAGCATACAATACGTTTAAAGAGGGCAATTTGCAAACGGAGTTCGAATCAAATATTTAGAAAGCCGCTTGCAATTCAATTCAATATTTCTAATTAATCATAATAATATACATTATATATA   
>OC0714 [organism=Drosophila americana] Drosophila americana strain OC0714 tan gene, intron 1
CAATGGGTTCAGGGTAT-AAAATGAAATTGTTTTTGTGCTCATCGAATTCGAAATTGTCATTCAAGCAGAAAATTGAAATCAACTGTGAAATTTCCAATAAATATTAAGCATATACAATTATGCATTTGAAGCTATTCCAAAATGAAGCTAGAAATTGAGCATATCTTCGGCACGCCGAAGATGAAATACCCTTCCTTTGCAGATAGGCGCACATTGTCACGCCTCAATTCTCATTTCTCGACCGATTCTTTACTTTGATCTATATTAGATAGTCGTACAATATGAGATGAAGTAGTCAATGCTACAGTTAGTCCAGATATCTTGATGAAAACAAAGTTTTCCGTACAAGAACCTACTTAGCGACCGATCGTTCCTATGCCAGCTATATGATATAGAAAACCAGAAGAGATTACCTACGACGAATTGCAAGACGTTAGCTTTAATGCTGAGAGACTAGTTCTCGGAGAAACAAACAGATGGATCAGGAATA------TATATGGAGATGTTCCCTGCTATGTGTTACACATTCCATGACAATCTCATAATGCCCCGCACAAGCTTATAAATCTGTATATGTATATAGTTCTAAGAACCCGTTAGTATCCATTATCATGTCATTATTTATATA--TATTCAAACAGCCGCTGCGCTCTATATTAACATCAGTTCGNNNTCTCTCTCTTATCAGCAGGTGCAATTACAGCTACATATAGTAATCACATAAAGATAATATGATCCTGATAAGC-GTTTATACGATTCGACTAGTATATCTACTTGTTTCTTTCTTCTACTTTTTTGCCATTTCGTGACCCAGTTCCTTAACTTAACCTTCACTCAAAACTAACACTCACTCACACTCACACACACA----------CACAC--ACACACACACAAATATAACAATCACTCACTTGTTCGCTTTGAGCCGGAAAAACAAAAAAA---GAAAAAAAAAGTGGCCAATATCAAGGGCAACAATTGGCATGCAGGCCCGACTCCGTCTGGGCGAGCTGCTGGTGGGGTTGGGTTGGCAGGTGAGCGGGCGCTGGGCCGGGTTGCCCGTG----------------GTCTGGACCCACTCCTGCTCCGTCGAGCAGTCCCNNNCGCGCACATAATTAACAAGCTGGCAACAAGATCTATGTCCAA-CAATAAACCATTATTCATAATGTTGTTTTTAGCGTTTCGTTTTGTTTGTTTGCCCTGTCGATCAGTCGTGATCGATTATGGTTCTTTTTGTTGTTGTTGTTGTTGTTGT---------ATATTTTGTAAAATATATTTTTTTGCCCAACAGCAGCATATTAGCATACAATACGTTTAAAGAGGGCAATTTGCAAACGGAGTTCGAATCAAATATTTAGAAAGCCGCTTGCAATTCAATTCAATATTTCCAATTAATCATAATAATATACATTATATATA   
>OC0718 [organism=Drosophila americana] Drosophila americana strain OC0718 tan gene, intron 1
CAATGGGTTCAGGGTAT-AAAATGAAATTGTTTTTGTGCTCATCGAATTCGAAATTGTCATTCAAGCAGAAAATTGAAATCAACTGTGAAATTTCCAATAAATATTAAGCATATACAATTATGCATTTGAAGCTATTCCAAATTGAAGCTAGAAATTGAGCATATCTGCGGCACGCCGAAGATGAAATACCCTTCCTTTGCAGATAGGCGCACATTGTCACGCCTCAATTCTCATTTCTCGACCGATTCTTTCCTTTGATCTATATTAGATAGTCGTACAATATGAGATGAACTACTCAATGCTACAGTTAGTCCAGATATCTTGATGAAAACAAAGTTTTCCATACAAGAACCTACTTAGCTACCGATCGTTCCTATGCCAGCTATATGATATAGAAAACCAGAAGAGATTACCTATGACGAATTGCAAGACGTTAGCTAAAATGCTGAGAGACTAGTTCTCAGAGAAACAAACAGATGGATCAGATATA------TATATGGAGATGTTCCCTTCTATGCGTTACAAATTCCATGACAATCTCATAATACCCCGCACAAGCTTATAAATCTGTATATGTATATAGTTCTAAGAACCCGTTAGTATCCATTATCATGTCATTATTTATATA--TATTCAAACAGCCGCTGCGCTCTATATTAACATCAGTTCGNNNTCTCTCT--TATCAGTAGGTGCAATTACAGCTACATATAGTAGACACATAAAGATAATATGATCCTGATAAGC-GTTTATACGATTCGACTAGTATATCTACTTGTTTCTTTCTTCTACTTTTTTGCCATTTCGTGACCCAGTTCCTG--CTTAACCTTCACTCAAAACTAACACTCACTCACACTCAGACACACACACACACACA------------------------ACAATCACTCACTTGTTCGCTTTGAGCCGGAAAAACAAAAAAA--GAGAAAAAAAAGTGGCCAATATCAAGGGCAACAATTGGCATGCAGGCCCGACTTCGTCTGGGCAAGCTGCTGGTGGGGTTGGGTTGGCAGGTGAGCGGGGGCTGGGCCGGGTTGCCCGTG----------------GTCTGGACCCACTCCTGCTCCGTCGAGCAGTCCCNNNCGCGCACATAATTAACAAGCTGGCAACAAGATCTATGTCTAA-CAATAAACCATTATTCATAATGTTGTTTTTAGCGTTTCGTTTTGTTTGTTTGCCCTGTCGATCAGTCGTGATCGATTATGGTTCTTTTTGTTGTTGTTGTTGTTGTTGT---------ATATTTTGTAAAATATATT-TTTTGCCCAGCAGCAGCATATTAGCATACAATACGTTTAAAGAGGGCAATTTGCAAACGGAGTTCGAATCAAATATTTAGAAAGCCGCTTGCAATTCAATTCAATATTTCCAATTAATCATAATAATATACATTATATATA   
>OC0726 [organism=Drosophila americana] Drosophila americana strain OC0726 tan gene, intron 1
CAATGGGTTCAGAGTAT-AATATGAAATTGTTTTTGTGCTCATCGAATTCGAAATTGTCATTCAAGCAGAAAATTGAAATCAACTGTGAAATTTCCAATAAATATTAAGCATATACAATTATGCATTTGAAGCTATTCCAAAATGAAGCTAGAAATTGAGCATATCTGCGGCACGTCGAAGATGAAATACCCTTCCTTTGCAGATAGGCGCACATTGTCACGCCTCAATTCTCATTTCTCGACCGATTCTTTACTTTGATCTATATTAGATAGTCGTACAATATGAGATGAAGTAGTCAATGCTACAGTTAGTCCAGATATCTTGATGAAAACAAAGTTTTCCGTACAAGAACCTACTTAGCGACCGATCGTTCCTATGCCAGCTATATGATATAGAAAACCAGAAGAGATTACCTACGACGAATTGCAAGACGTTAGCTTTAATGCTGAGAGACTAGTTCTCACAGAAACAAACAGATGGATCAGGAATA------TATATAGAGATGTTCCCTTCTATGTGTTACACATTCCATGACAATCTCATAATACCCCGCACAAGCTTATAAATCTGTATATGTATATAGTTCTAAGAACCCGTTAGTATCCATTATCATGTCATTATTTATATA--TATTCAAACAGCCGCTGCGCTCTGTATTAACATCAGTTCGNNNTCTCTCTCTTATCAGCAGGTGCAATTACAGCTACATATAGTAATCACATAAAGATAATATGATCCTGATAAGC-GTTTATACGATTCGACTAGTATATCTACTTGTTTCTTTCTTCTACTTTTTTGCCATTTCGTGACCCAGTTCCTTAACTTAACCTTCACTCAAAACTAACACTCACTCACACTCACACACACA----------CACAC--ACACACACACAAATATAACAATCACTCACTTGTTCGCTTTGAGCCGGAAAAACAAAAAAA---GAAAAAAAAAGTGGCCAATATCAAGGGCAACAATTGGCATGCAGGCCCGACTCCGTCTGGGCGAGCTGCTGGTGGGGTTGGGTTGGCAGGTGAGCGGGCGCTGGGCCGGGTTGCCCGTG----------------GTCTGGACCCACTCCTGCTCCGTCGAGCAGTCCCNNNCGCGCACATAATTAACAAGCTGGCAACAAGATCTATGTCCAA-CAATAAACCATTATTCATAATGTTGTTTTTAGCGTTTCGTTTTGTTTGTTTGCCCTGTCGATCAGTCGTGATCGATTATGGTTCTTTTTGTTGTTGTTGTTGTTGTT--------TTATATTTTT-TAAAATATAT-TTTTTGCCCAGCAGCAGCATATTAGCATACAATACGTTTAAAGAGGGCAATTTGCAAACGGAGTTCGAATCAAATATTTAGAAAGCCGCTTGCAATTCAATTCAATATTTCCAATTAACCATAATAATATACATTATATATA   
>PM9914 [organism=Drosophila americana] Drosophila americana strain PM9914 tan gene, intron 1
CAATGGGTTCAGAGTAT-AAAATGAAATTGTTTTTGTGCTCATCGAATTCGAAATTGTCATTCAAGCAGAAAATTGAAATCAACTGTGAAATTTCCAATTAATATTAAGCATATACAATTATGCATTTGAAGCTATTCCAAAATGAAGCTAGAAATTGAGCATATCTGCGGCACGCCGAAGATGAAATACACTTCCTTTGCAGATAGGCGCACATAGTCACGCCTCATTTCTCATTTCTCGACCGATTCTTTCCTTTGATCTATATTAGATAGTCGTACAATATGAGATGAACTAGTCAATGCTACAGTTCGTCAAGAAATCTTGATGAGAACAAAGTTTTTCGTACAAGAACCTACTTAGCGAACGATCGTTCCTATGCCAGCTATATGATATAGAAAACCCGAAGAGATTACCTACGACGAATTGCAAGACGTTAGCTTTAATGCTGAGAGACTAGTTCTCACAGAAACAAACAGATGGATCAGGAATATA----TATATGGAGATGTTCCCTTCTATGTGTTACACATTCCATGACAATCTCATAATACCCCGCACAAGCTTATAAATCTGTATATGTATATAGTTCTAAGAACCCGTTAGTATCCATTATAATGTCATTATTTATATA--TATTCAAACAGCCGCTGCGCTCTGTATTAACATCAGTTCGNNNTCTCTCT--TATCAGTAGGTGCAATTACAGCTACATATAGTAGACACATAAAGATAATATGATCCTGATAAGCAGTTTATACGATTCGACTAGTATATCTACTTGTTTCTTTCTTCTACTTTTTTGCCATTTCGTGACCCAGTTCCTG--CTTAACCTTCACTCAAAACTAACACTCACTCACACTCACACACACACACACACACACA----------------------ACAATCACTCACTTGTTCGCTTTGAGCCGGAAAAACAAAAAAA--GAGAAAAAAAAGTGGCCAATATCAAGGGCAACAATTGGCATGCAGGCCCGACTCCGTCTGGGCGAGCTGCTGGTGGGGTTGGGTTGGCAGGTGAGCGGGGGCTGGGCCGGGTTGCCCGTG----------------GTCTGGACCCACTCCTGCTCCGTCGAGCAGTCCCNNNCGCGCACATAATTAACAAGCTGGCAACAAGATCTATGTCCAA-CAATAAACCATTATTCATAATGTTGTTTTTAGCGTTTCGTTTTGTTTGTTTGCCCTGTCGATCAGTCGTGATCGATTATGGTTCTTTTTGTTGTTGTTGTTGTTGTTGTTGTATAT------TTTGTAAAATATATT-TTTTGCCCAGCAGCAGCATATTAGCATACAATACGTTTAAAGAGGGCAATTTGCAAACGGAGTTCGAATCAAATATTTAGAAAGCCGCTTGCAATTCAATTCAATATTTCTAATTAATCATAATCATATACATTATATATA   
>PM9928 [organism=Drosophila americana] Drosophila americana strain PM9928 tan gene, intron 1
CAATGGGTTCAGGGTAT-AAAATGAAATTGTTTTTGTGCTCATCGAATTCGAAATTGTCATTCAAGCAGAAAATTGAAATCAACTGTGAAATTTCCAATAAATATTAAGCATATACAATTATGCATTTGAAGCTATTCCAAATTGAAGCTAGAAATTGAGCATATCTGCGGCACGTCGAAGATGAAATACACTTCCTTTGCAGATAGGCGCACATTGGCACGCCTCATTTCTCATTTCTCGACCGATTCTTTCCTTTGATCTATATAAGATAGTCGTACAATATGAGATGAACTACTCAATGCTACAGTTAGTCCAGATATCTTGATGAAAACAAAGTTTTCCATACAAGAACCTACTTAGCTACCGATCGTTCCTATGCCAGCTATATGATATAGAAAACCAGAAGAGATTACCTATGACGAATTGCAAGACGTTAGCTAAAATGCTGAGAGACTAGTTCTCAGAGAAACAAACAGATGGATCAGATATA------TATATGGAGATGTTCCCTTCTATGCGTTACAAATTCCATGACAATCTCATAATACCCCGCACAAGCTTATAAATCTGTATATGTATATAGTTCTAAGAACCCGTTAGTATCCATTATCATGTCATTATTTATATA--TATTCAAACAGCCGCTGCGCTCTATATTAACATCAGTTCGNNNTCTCTCT--TATCAGTAGGTGCAATTACAGCTACATATAGTAGACACATAAAGATAATATGATCCTGATAAGC-GTTTATACGATTCGACTAGTATATCTACTTGTTTCTTTCTTCTACTTTTTTGCCATTTCGTGACCCAGTTCCTG--CTTAACCTTCACTCAAAACTAACACTCACTCACACTCAGACACACACACACACACA------------------------ACAATCACTCACTTGTTCGCTTTGAGCCGGAAAAACAAAAAAA--GAGAAAAAAAAGTGGCCAATATCAAGGGCAACAATTGGCATGCAGGCCCGACTTCGTCTGGGCAAGCTGCTGGTGGGGTTGGGTTGGCAGGTGAGCGGGGGCTGGGCCGGGTTGCCCGTG----------------GTCTGGACCCACTCCTGCTCCGTCGAGCAGTCCCNNNCGCGCACATAATTAACAAGCTGGCAACAAGATCTATGTCCAA-CAATAAACCATTATTCATAATGTTGTTTTTAGCGTTTCGTTTTGTTTGTTTGCCCTGTCGATCAGTCGTGATCGATTATGGTTCTTTTTGTTGTTGTTGTTGTTGTTGTTGTATAT------TTTGTAAAATATATTTTTTTGCCCAGCAGCAGCATATTAGCATACAATACGTTTAAAGAGGGCAATTTGCAAACGGAGTTCGAATCAAATATTTAGAAAGCCGCTTGCAATTCAATTCAATATTTCCAATTAATCATAATAATATACATTATATATA   
>PM9936 [organism=Drosophila americana] Drosophila americana strain PM9936 tan gene, intron 1
CAATGGGTTCAGGGTAT-AAAATGAAATTGTTTTTGTGCTCATCGAATTCGAAATTGTCATTCAAGCAGAAAATTGAAATCAACTGTGAAATTTCCAATTAATATTAAGCATATACAATTATGCATTTGAAGCTATTCCAAAATGAAGCTAGAAATTGAGCATATCTTCGGCACGCCGAAGATGAAATACCCTTCCTTTGCAGATAGGCGCACATTGTCACGCCTCATTTCTCATTTCTCGACCGATTCTTTCCTTTGATCTATATAAGATAGTCGTACAATATGAGATGAAGTAGTCAATGCTGCAGTAAGTCCAGATATCTTGATGAAAACAAAGTTTTCCGTACAAGAACCTACTTAGCGACCGATCGTTCCTATGCCAGCTATATGATATAGAAAACCAGAAGAGATTACCTATGACGAATTGCAAGACGTTAGCTTTAATGCTGAGAGACTAGTTCTCAGAGAAACTAACAGATGGATCAGGAATATA----TATATGGAGATGTTCCCTTCTATGTGTTACACATTCCATGACAATCTCATAATGCCCCGCACAAGCTTATAAATCGGTATATATATATAGTTTTGAGAACCCGTTAGTATCCATTATCATGTCATTATTTATATA--TATTCAAACAGCCTCTGCGCTCTATATTAACATCAGTTCGNNNTCTCTCTCTTATCAGTAGGTGCAATTACAGCTACATATAGTAATCACATAAAGATAATATGATCCTGATAAGC-GTTTATACGATTCGACTAGTATATCAACTTGTTTCTTTCTTCTACTTTTTTGCCATTTCGTGACCCAGTTCCTTAACTTAACCTTCACTCAAAACTAACACTCACTCACAC--------------ACACACACAC------------ACAAATATAACAATCACTCACTTGTTCGCTTTGAGCCGGAAAAACAAAAAAA---GAAAAAAAAAGTGGCCAATATCAAGGGCAACAATTGGCATGCAGGCCCGACTCCGTCTGGGCGAGCTGCTGGTGGGGTTGGGTTGGCAGGTGAGCGGGCGCTGGGCCGGGTTGCCCGTG----------------GTCTGGACCCACTCCTGCTCCGTCGAGCAGTCCCNNNCGCGCACATAATTAACAAGCTGGCAACAAGATCTATGTCCAA-CAATAAACCATTATTCATAATGTTGTTTTTAGCGTTTCGTTTTGTTTGTTTGCCCTGTCGATCAGTCGTGATCGATTATGGTTCTTTTTGTTGTTGTTGTTGTTGTTGTTGTATAT------TTTGTAAAATATATT-TTTTGCCCAGCAGCAGCATATTAGCATACAATACGTTTAAAGAGGGCAATTTGCAAACGGAGTTCGAATCAAATATTTAGAAAGCCGCTTGCAATTCAATTCAATATTTCCAATTAATCATAATAATATACATTATATATA   
>PM994 [organism=Drosophila americana] Drosophila americana strain PM994 tan gene, intron 1
CAATGGGTTCAGAGTAT-AAAATGAAATTGTTTTTGTGCTCATCGAATTCGAAATTGTCATTCAAGCAGAAAATTGAAATCAACTGTGAAATTTCCAATTAATATTAAGCATATACAATTATGCATTTGAAGCTATTCCAAATTGAAGCTAGAAATTGAGCATATCTGCGGCACGTCGAAGATGAAATACCCTTCCTTTGCAGACAGGCGCACATAGTCACGCCTCATTTCTCATTTCTCGACCGATTCTTTCCTTTGATCTATATTAGATAGTCGTACAATATGAGATGAACTAGTCAATGCTACAGTTAGTCCAGATATCTTGATGAAAACAAAGTTTTCCGTACAAGAACCTACTTAGCGACCGATCGTTCCTATGCCAGCTATATGATATAGAAAACCAGAAGAGATTACCTACGACGAATTGCAAGACGTTAGCTAAAATGCTGAGAGACTAGTTCTCGGAGAAACAAACAGATGCATCAGATATA------TATATGGAGATGTTCCCTTCTATGTGTTACAAATTCCATGACAATCTCATAATACCCCGCACAAGCTTATAAATCTGTATATGTATATAGTTCTAAGAACCCGTTAGTATCCATTATCATGTCATTATTTATATA--TATTCAAACAGCCGCTGCGCTCTATATTAACATCAGTTCGNNNTCTCTCTCTTATCAGTAGGTGCAATTACAGCTACATATAGTAGACACATAAAGATAATATGATCCTGATAAGC-GTTTATACGATTCGACTAGTATATCAACTTGTTTCTTTCTTCTACTTTTTTGCCATTTCGTGACCCAGTTCCTG--CTTAACCTTCACTCAAAACTAACACTCACTCACACTCAGACACACACTCA------------------------AATATAACAATCACTCACTTGTTCGCTTTGAGCCGGAAAAACAAAAAAAGGAAAAAAAAAAAGTGGCCAATATCAAGGGCAACAATTGGCATGCAGGCCCGACTCCGTCTGGGCAAGCTGCTGGTGGGGTTGGGTTGGCAGGTGAGCGGGGGCTGGGCCGGGTTGCCCGTG----------------GTCTGGACCCACTCCTGCTCCGTCGAGCAGTCCCNNNCGCGCACATAATTAACAAGCTGGCAACAAGATCTATGTCTAG-CAATAAACCATTATTCATAATGTTGTTTTTAGCGTTTCGTTTTGTTTGTTTGCCCTGTCGATCAGTCGTGATCGATTATGGTTCTTTTTGTTGTTGTTGTTGTTGT------------ATATTTTGTAAAATATAT-TTTTTGCCCAGCAGCAGCATATTAGCATACAATACGTTTAAAGAGGGCAATTTGCAAACGGAGTTCGAATCAAATATTTAGAAAGCCGCTTGCAATTCAATTCAATATTTCCAATTAATCATAATAATATACATTATATATA   
>SC0702 [organism=Drosophila americana] Drosophila americana strain SC0702 tan gene, intron 1
CAATGGGTTCAGAGTAT-AAAATGAAATTGTTTTTGTGCTCATCGAATTCGAAATTGTCATTCAAGCAGAAAATTGAAATCAACTGTGAAATTTCCAATAAATATTAAGCATATACAATTATGCATTTGAAGCTATTCCAAATTGAAGCTAGAAATTGAGCATATCTGCGGCACGTCGAAGATAAAATACCCTTCCTTTGCAGACAGGCGCACATAGTCACGCCTCATTTCTCATTTCTCGACCGATTCTTTACTTTGATCTATATTAGATAGTCGTACAATATGAGATGAAGTAGTCAATGCTACAGTTAGTCCAGATATCTTGATGAAAACAAAGTTTTCCGTACAAGAACCTACTTAGCGACCGATCGTTCCTATACCAGCTATATGATATAGAAAACCAGAAGAGATTACCTACGACGAATTGCAAGACGTTAGCTTTAATGCTGAGAGACTAGTTCTCAGAGAAACAAACAGATGGATCAGGAATA------TATATAGAGATGTTCCCTTCTATGTGTTACACATTCCATGACAATCTCATAATACCCCGCACAAGCTTATAAATCTGTATATGTATATAGTTCTAAGAACCCGTTAGTATCCATTATCATGTCATTATTTATATA--TATTCAAACAGCCGCTGCGCTCTGTATTAACATCAGTTCGNNNTCTCTCTCTTATCAGCAGGTGCAATTACAGCTACATATAGTAATCACATAAAGATAATATGATCCTGATAAGC-GTTTATACGATTCGACTAGTATATCTACTTGTTTCTTTCTTCTACTTTTTTGCCATTTCGTGACCCAGTTCCTTAACTTAACCTTCACTCAAAACTAACACTCACTCACACTCACACACACACAC------------ACACACACACACAAATATAACAATCACTCACTTGTTCGCTTTGAGCCGGAAAAACAAA-AAAAG-A-AAAAAAAGGTGGCCAATATCAAGGGCAACAATTGGCATGCAGGCCCGACTCCGTCTGGGCGAGCTGCTGGTGGGGTTGGGTTGGCAGGTGAGCGGGCGCTGGGCCGGGTTGCCCGTG----------------GTCTGGACCCACTCCTGCTCCGTCGAGCAGTCCCNNNCGCGCACATAATTAACAAGCTGGCAACAAGATCTATGTCCAA-CAATAAACCATTATTCATAATGTTGTTTTTGGCGTTTCGTTTTGTTTGTTTGCCCTGTCGATCAGTCGTGATCGATTATGGTTCTTTTTGTTGTTGTTGTTGT---------------ATATTTTGTAAAATATAT-TTTTTGCCCAACAGCAGCATATTAGCATACAATACGTTTAAAGAGGGCAATTTGCAAACGGAGTTCGAATCAAATATTTAGAAAGCCGCTTGCAATTCAATTCAATATTTCCAATTAATCATAATAATATACATTATATATA   
>SC0708 [organism=Drosophila americana] Drosophila americana strain SC0708 tan gene, intron 1
CAATGGGTTCAGGGTAT-AAAATGAAATTGTTTTTGTGCTCATCGAATTCGAAATTGTCATTCAAGCAGAAAATTGAAATCAACTGTGAAATTTCCAATAAATATTAAGCATATACAATTATGCATTTGAAGCTATTCCAAAATGAAGCTAGAAATTGAGCATATCTTCGGCACGCCGAAGATGAAATGCCCTTCCTTTGCAGATAGGCGCACATTGTCACGCCTCATTTCTCATTTCTCGACCGATTATTTCCTTTGATCTATATTAGATAGTCGTACAATATGAGATGAAGTAGTCAATGCTACAGTTAGTCCAGGTATCTTGATGAAAACAAAGTTTTCCATACAAGAACCTACTTAGCGACCGATCGTTCCTATGCCAGCTATATGATATAGAAAACCAGAAGAGATTACCTACGACGAATTGCAAGACGTTAGCTTTAATGCTGAGAGACTAGTTCTCAGAGAAACAAACAGATGGATCAGGAATATA----TATATGGAGATGTTCCCTTCTATGTGTTACACATTCCATGACAATCTCATAATGCCCCGCACAAGCTTATAAATCTGTATATGTATGTAGTTCTAAGAACCCGTTAGTATCCATTATCATGTCATTATTTATATA--TATTCAAATAGCCGCTGCGCTCTATATTAACATCAGTTCGNNNTCTCTCTCTTATCAGCAGGTGCAATTACAGCTACATATAGTAATCACATAAAGATAATATGATCCTGATAAGC-GTTTATACGATTCGACTAGTATATCTACTTGTTTCTTTCTTCTACTTTTTTGCCATTTCGTGACCCAGTTCCTTAACTTAACCTTCACTCAAAACTAACACTCACTCACACTCACACACACA----------CACAC--ACACACACACAAATATAACAATCACTCACTTGTTCGCTTTGAGCCGGAAAAACAAAAAAA---GAAAAAAAAAGTGGCCAATATCAAGGGCAACAATTGGCATGCAGGCCCGACTCCGTCTGGGCGAGCTGCTGGTGGGGTTGGGTTGGCAGGTGAGCGGGCGCTGGGCCGGGTTGCCCGTG----------------GTCTGGACCCACTCCTGCTCCGTCGAGCAGTCCCNNNCGCGCACATAATTAACAAGCTGGCAACAAGATCTATGTCCAA-CAATAAACCATTATTCATAATGTTGTTTTTAGCGTTTCGTTTTGTTTGTTTGCCCTGTCGATCAGTCGTGATCGATTATGGTTCTTTTTGTTGTTGTTGTTGTTGTTGTTG--T-TGTATATTTTGTAAAATATATT-TTTTGCCCAGCAGCAGCATATTAGCATACAATACGTTTAAAGAGGGCAATTTGCAAACGGAGTTCGAATCAAATATTTAGAAAGCCGCTTGCAATTCAATTCAATATTTCCAATTAATCATAATAATATACATTATATATA   
>PM9924 [organism=Drosophila americana] Drosophila americana strain PM9924 tan gene, intron 1
CAATGGGTTCAGGGTAT-AAAATGAAATTGTTTTTGTGCTCATCGAATTCGAAATTGTCATTCAAGCAGAAAATTGAAATCAACTGTGAAATTTCCAATTGATATTAAGCATATACAATTATGCATTTGAAGCTATTCCAAATTGAAACTAGAAATTGAGCATATCTGCGGCACGCCGAAGATGAAATGCCCTTCCTTTGCAGATAGGCGCACATTGTCACGCCTCATTTCTCATTTCTCGACCGATTCTTTCCTTTGATCTATATTAGATAGTCGTACAATATGAGATGAAGTAGTCAATGCTACAGTTAGTCCAGATATCTTGATGAAAACAAAGTTTTCCGTACAAGAGCCTACTTAGCGACCGATCGTTCCTATGCCAGCTATATGATATAGAAAACCAGAAGAGATTACCTATGACGAATTGCAAGACGTTAGCTTTAATGCTGAGAGACTAGTTCTCGGAGAAACAAACAGATGGATCAGGAATATA----TATATGGAGATGTTCCCTTCTATGTGTTACACATTCCATGACAATCTCATAATGCCCCGCACAAGCTTATAAATCTGTATATGTATATAGTTCTAAGAACCCGTTAGTATCCATTATCATGTCATTATTTATATA--TATTCAAACAGCCGCTGCGCTCTATATTAACATCAGTTCGNNNTCTCTCTCTTATCAGTAGGTGCAATTACAGCTACATATAGTAGACACATAAAGATAATATGATCCTGATAAGCAGTTTATACGATTCGACTAGTATATCTACTTGTTTCTTTCTTCTACTTTTTTGCCATTTCGTGACCCAGTTCCTTAACTTAACCTTCACTCAAAACTAACACTCACTCACAC--------------ACACACACAC------------ACAAATATAACAATCACTCACTTGTTCGCTTTGAGCCGGAAAAACAAAAAAA--GA-AAAAAAAAGTGGCCAATATCAAGGGCAACAATTGGCATGCAGGCCCGACTTCGTCTGGGCGAGCTGCTGGTGGGGTTGGGTTGGCAGGTGAGCGGGGGCTGGGCCGGGTTGCCCGTG----------------GTCTGGACCCACTCCTGCTCCGTCGAGCAGTCCCNNNCGCGCACATAATTAACAAGCTGGCAACAAGATCTATGTCCAA-CAATAAACCATTATTCATAATGTTGTTTTTAGCGTTTCGTTTTGTTTGTTTGCCCTGTCGATCAGTCGTGATCGATTATGGTTCTTTTTGTTGTTGTTGTTGTTGTTGT---------ATATTTTGTAAAATATA-TTTTTTGCCCAGCAGCAGCATATTAGCATACAATACGTTTAAAGAGGGCAATTTGCAAACGGAGTTCGAATCAAATATTTAGAAAGCCGCTTGCAATTCAATTCAATATTTCCAATTAATCATAATAATATACATTATATATA   
>FP9956 [organism=Drosophila americana] Drosophila americana strain FP9956 tan gene, intron 1
CAATGGGTTCAGGGTAT-AAAATGAAATTGTTTTTGTGCTCATCGAATTCGAAATTGTCATTCAAGCAGAAAATTGAAATCAACTGTGAAATTTCCAATAAATATTAAGCATATACAATTATGCATTTGAAGCTATTCCAAATTGAAGCTAGAAATTGAGCATATCTGCGGCACGTCGAAGATGAAATACACTTCCTTTGCAGATAGGCGCACATTGGCACGCCTCAATTCTCATTTCTCGACCGATTCTTTACTTTGATCTATATTAGATAGTCGTACAATATGAGATGAAGTAGTCAATGCTGCAGTAAGTCTAGATATCTTGATGAAAACAAAGTTTTCCGTACAAGAACCTACTTAGCGACCGATCGTTCCTATGCCAGCTACATGATATAGAAAACCAGAAGAGATTACCTACGACGAATTGCAAGACGTTAGCTTTAATGCTGAGAGACTAGTTCTCAGAGAAACAAACAGATGGATCAGGAATA------TATATAGAGATGTTCCCTTCTATGTGTTACACATTCCATGACAATCTCATAATGCCCCGCACAAGCTTATAAATCGGTATATGTATATAGTTCTAAGAACCCGTTAGTATCCATTATCATGTCATTATTTATATA--TATTCAAACAGCCGCTGCGCTCTATATTAACATCAGTTCGNNNTCTCTCTCTTATCAGCAGGTGCAATTACAGCTACATATAGTAATCACATAAAGATAATATGATCCTGATAAGC-GTTTATACGATTCGACTAGTATATCTACTTGTTTCTTTCTTCTACTTTTTTGCCATTTCGTGACCCAGTTCCTTAACTTAACCTTCACTCAAAACTAACACTCACTCACAC--------------ACACACACAC------------ACAAATATAACAATCACTCACTTGTTCGCTTTGAGCCGGAAAAACAAAAAAA-----GAAAAAATGTGGCCAATATCAAGGGCAACAATTGGCATGCAGGCCCGACTCCGTCTGGGCGAGCTGCTGGTGGGGTTGGGTTGGCAGGTGAGCGGGGGCTGGGCCGGGTTGCCCGTG----------------GTCTGGACCCACTCCTGCTCCGTCGAGCAGTCCCNNNCGCGCACATAATTAACAAGCTGGCAACAAGATCTATGTCCAA-CAATAAACCATTATTCATAATGTTGTTTTTAGCGTTTCGTTTTGTTTGTTTGCCCTGTCGATCAGTCGTGATCGATTATGGTTCTTTTTGTTGTTGTTGTTGTTGTTGTTGTATAT------TTTGTAAAATATATT-TTTTGCCCAGCAGCAGCATATTAGCATACAATACGTTTAAAGAGGGCAATTTGCAAACGGAGTTCGAATCAAATATTTAGAAAGCCGCTTGCAATTCAATTCAATATTTCCAATTAATCATAATAATATACATTATATATA   
>DI0514 [organism=Drosophila americana] Drosophila americana strain DI0514 tan gene, intron 1
CAATGGGTTCAGAGTAT-AAAATGAAATTGTTTTTGTGCTCATCGAATTCGAAATTGTCATTCAAGCAGAAAATTGAAATCAACTGTGAAATTTCCAATAAATATTAAGCATATACAATTATGCATTTGAAGCTATTCCAAATTGAAACTAGAAATTGAGCATATCTGCGGCACGCCGAAGATGAAATGCCCTTCCTTTGCAGATAGGCGCACATTGTCACGCCTCATTTCTCATTTCTCGACCGATTCTTTCCTTTGATCTATATAAGATAGTCGTACAATATGAGATGAACTAGTCAATGCTACAGTTAGTCCAGATATCTTGATGAAAACAAAGTTTTCCGTACAAGAACCTACTTAGCGACCGATCGTTCCTATGCCAGCTATATGATATAGAAAACCAGAAGAGATTACCTACGACGAATTGCAAGACGTTAGCTTTAATGCTGAGAGACTAGTTCTCAGAGAAACAAACAGATGGATCAGGAATA------TATATGGAGATGTTCCCTTCTATGTGTTACACATTCCATGACAATCTCATAATGCCCCGCACAAGCTTATAAATCTGTATATATATATAGTTCTAAGAACCCGTTAGTATCCATTATCATGTCATTATTTATATA--TATTCAATCAGCCGCTACGCTCTATATTAACATCAGTTCGNNNTCTCTCT--TATCAGTAGGTGCAATTACAGCTACATATAGTAGACACATAAAGATAATATGATCCTGATAAGC-GTTTATACGATTCGACTAGTATATCTACTTGTTTCTTTCTTCTACTTTTTTGCCATTTCGTGACCCGGTTCCTG--CTTAACCTTCACTCAAAACTAACACTCACTCACACTCACACACACACACACACACACACAC--ACACACACACAAATATAACAATCACTCACTTGTTCGCTTTGAGCCGGAAAAACAAAAAAA---GAAAAAAAAAGTGGCCAATATCAAGGGCAACAATTGGCATGCAGGCCCGACTTCGTCTGGGCGAGCTGCTGGTGGGGTTGGGTTGGCAGGTGAGCGGGCGCTGGGCCGGGTTGCCCGTG----------------GTCTGGACCCACTCCTGCTCCGTCGAGCAGTCCCNNNCGCGCACATAATTAACAAGCTGGCAACAAGATCTATGTCCAA-CAATAAACCATTATTCATAATGTTGTTTTTAGCGTTTCGTTTTGTTTGTTTGCCCTGTCGATCAGTCGTGATCGATTATGGTTCTTTTTGTTGTTGTTGTTGTTGTTGT---------A-TATTTTGTAAAATATATTTTTTGCCCAACAGCAGCATATTAGCATACAATACGTTTAAAGAGGGCAATTTGCAAACGGAGTTCGAATCAAATATTTAGAAAGCCGCTTGCAATTCAATTCAATATTTCCAATTAATCATAATAATATACATTATATATA   
>MK0724 [organism=Drosophila americana] Drosophila americana strain MK0724 tan gene, intron 1
CAATGGGTTCAGGGTAT-AAAATGAAATTGTTTTTGTGCTCATCGAATTCGAAATTGTCATTCAAGCAGAAAATTGAAATCAACTGTGAAATTTCCAATAAATATTAAGCATATACAATTATGCATTTGAAGCTATTCCAAATTGAAGCTAGAAATTGAGCATATCTGCGGCACGCCGAAGATGAAATACCCTTCCTTTGCAGATAGGCGCACATTGTCACGCCTCATTTCTCATTTCTCGACCGACTCTTTCCTTTGATCTATATTAGATAGTCGTACAATATGAGATGAACTAGTCAATGCTGCAGTAAGTCCAGATATCTTGATGAAAACAAAGTTTTCCGTACAAGAACCTACTTAGCGAACGATCGTTCCTATGCCAGCTATATGATATAGAAAACCAGAAGAGATTACCTATGACGAATTGCAAGACGTTAGCTAAAATGCTGAGAGACTAGTTCTCAGAGAAACAAACAGATGG--------------------------------ATTCTATGTGTTACACATTCCATGACAATCTCATAATGCCCCGCACAAGCTTATAAATCGGTATATGTATATAGTTCTAAGAACCCGTTAGTATCCATTATCATGTCATTATTTATATA--TATTCAAACAGCCGCTGCGCTCTGTATTAACATCAGTTCGNNNTCTCTCT--TATCAGCAGGTGCAATTACAGCTACATATAGTAATCACATAAAGATAATATGATCCTGATAAGC-GTTTATACGATTCGACTAGTATATCTACTTGTTTCTTTCTTCTACTTTTTTGCCATTTCGTGACCCAGTTCCTG--CTTAACCTTCACTCAAAACTAACACTCACTCACAC------ACACACAC-CGCACACAC------------ACAA------CAATCACTCACTTGTTCGCTTTGAGCCGGAAAAACAAAAAAA--GA-AAAAAAAAGTGGCCAATATCAAGGGCAACAATTGGCATGCAGGCCCGACTCCGTCTGGGCGAGCTGCTGGTGGGGTTGGGTTGGCAGGTGAGCGGGGGCTGGGCCGGGTTGCCCGTG----------------GTCTGGACCCACTCCTGCTCCGTCGAGCAGTCCCNNNCGCGCACATAATTAACAAGCTGGCAACAAGATCTATGTCCAA-CAATAAACCATTATTCATAATGTTGTTTTTAGCGTTTCGTTTTGTTTGTTTGCCCTGTCGATCAGTCGTGATCGATTATGGTTCTTTTTGTTGTTGTTGTTGTTGTTGTTG--T-TGTATATTTTGTAAAATATATT-TTTTGCCCAGCAGCAGCATATTAGCATACAATACGTTTAAAGAGGGCAATTTGCAAACGGAGTTCGAATCAAATATTTAGAAAGCCGCTTGCAATTCAATTCAATATTTCCAATTAATCATAATAATATACATTATATATA   
>DN2 [organism=Drosophila americana] Drosophila americana strain DN2 tan gene, intron 1
CAATGGGTTCAGAGTAT-AAAATGAAATTGTTTTTGTGCTCATCGAATTCGAAATTGTCATTCAAGCAGAAAATTGAAATCAACTGTGAAATTTCCAATAAATATTAAGCATATACAATTATGCATTTGAAGCTATTCCAAATTGAAGCTAGAAATTGAGCATATCTGCGGCACGCCGAAGATGAAATACCCTTCCTTTGCAGATAGGCGCACATTGTCACGCCTCATTTCTCATTTATCGACCGATTCTTTCCTTTGATCTATATTAGATAGTCGTACAATATGAGATGAAGTAGTCAATGCTACAGTTAGTCCAGATATCTTGATGAAAACAAAGTTTTCCGTACAAGAACCTACTTAGCGACCGATCGTTCCTATACCAGCTATATGATATAGAAAACCAGAAGAGATTACCTACGACGAATTGCAAGACGTTAGCTTTAATGCTGAGAGACTAGTTCTCAGAGAAACAAACAGATGGATCAGGAATATA----TATATGGAGATGTTCCCTTCTATGTGTTACACATTCCATGACAATCTCATAATGCCCCGCACAAGCTTATAAATCTGTATATGTATATAGTTCTAAGAACCCGTTAGTATCCATTATCATGTCATTATCTATATATATATTCAAACAGCCGCTGCGCTCTATATTAACATCAGTTCGNNNTCTCTCTCTTATCAGTAGGTGCAATTACAGCTACATATAGTAGACACATAAAGATAATATGATCCTGATAAGC-GTTTATACGATTCGACTAGTATATCTACTTGTTTCTTTCTTCTACTTTTTTGCCATTTCGTGACCCAGTTCCTG--CTTAACCTTCACTCAAAACTAACACTCACACACAC----------------ACACACTCACACACACACACACAAATATAACAATCACTCACTTGTTCGCTTTGAGCCGGAAAAACAAAAAAAGA-GAAAAAAAA-GTGGCCAATATCAAGGGCAACAATTGGCATGCAGGCCCGACTCCGTCTGGGCGAGCTGCTGGTGGGGTTGGGTTGGCAGGTGAGCGGGCGCTGGGCCGGGTTGCCCGTG----------------GTCTGGACCCACTCCTGCTCCGTCGAGCAGTCCCNNNCGCGCACATAATTAACAAGCTGGCAACAAGATCTATGTCCAA-CAATAAACCATTATTCATAATGTTGTTTTTAGCGTTTCGTTTAGTTTGTTTGCCCTGTCGATCAGTCGTGATCGATTATGGTTCTTTTTGTTGTTGTTGTTGTTGTTG---------TATATTTTGTAAAATATAT-TTTTTGCCCAGCAGCAGCATATTAGCATACAATACGTTTAAAGAGGGCAATTTGCAAACGGAGTTCGAATCAAATATTTAGAAAGCCGCTTGCAATTCAATTCAATATTTCCAATTAATCATAATAATATACATTATATATA   
```
